## Supplementary material for "Parameter Estimation and Model Selection for the Quantitative Analysis of Oncolytic Virus Therapy in Zebrafish^⋆^": All additional figures and results, together with all SBML and PEtab files, and the code and instructions to perform all analyses: __init__.py

```
"""AMICI-generated module for model Age_of_Infection_Model"""

from pathlib import Path

import amici

# Ensure we are binary-compatible, see #556
if "0.27.0" != amici.__version__:
    raise amici.AmiciVersionError(
        f"Cannot use model `Age_of_Infection_Model` in {Path(__file__).parent}, "
        "generated with amici==0.27.0, "
        f"together with amici=={amici.__version__} "
        "which is currently installed. To use this model, install "
        "amici==0.27.0 or re-import the model with the amici "
        "version currently installed."
    )

from .Age_of_Infection_Model import *  # noqa: F403, F401
from .Age_of_Infection_Model import getModel as get_model  # noqa: F401

__version__ = "0.1.0"
```
