## Supplementary material for "Parameter Estimation and Model Selection for the Quantitative Analysis of Oncolytic Virus Therapy in Zebrafish^⋆^": All additional figures and results, together with all SBML and PEtab files, and the code and instructions to perform all analyses: build.ninja

```
# CMAKE generated file: DO NOT EDIT!
# Generated by "Ninja" Generator, CMake Version 3.30

# This file contains all the build statements describing the
# compilation DAG.

# =============================================================================
# Write statements declared in CMakeLists.txt:
# 
# Which is the root file.
# =============================================================================

# =============================================================================
# Project: Age_of_Infection_Model
# Configurations: Release
# =============================================================================

#############################################
# Minimal version of Ninja required by this file

ninja_required_version = 1.5


#############################################
# Set configuration variable for custom commands.

CONFIGURATION = Release
# =============================================================================
# Include auxiliary files.


#############################################
# Include rules file.

include CMakeFiles/rules.ninja

# =============================================================================

#############################################
# Logical path to working directory; prefix for absolute paths.

cmake_ninja_workdir = /Users/yuhongliu/Documents/OV/model/age_of_infection_model/amici_models/0.27.0/Age_of_Infection_Model/build_model_ext/
# =============================================================================
# Object build statements for STATIC_LIBRARY target Age_of_Infection_Model


#############################################
# Order-only phony target for Age_of_Infection_Model

build cmake_object_order_depends_target_Age_of_Infection_Model: phony || .

build CMakeFiles/Age_of_Infection_Model.dir/Age_of_Infection_Model.cpp.o: CXX_COMPILER__Age_of_Infection_Model_unscanned_Release /Users/yuhongliu/Documents/OV/model/age_of_infection_model/amici_models/0.27.0/Age_of_Infection_Model/Age_of_Infection_Model.cpp || cmake_object_order_depends_target_Age_of_Infection_Model
  DEFINES = -DBOOST_CHRONO_DYN_LINK -DBOOST_CHRONO_NO_LIB -DHAS_BOOST_CHRONO -DSUNDIALS_STATIC_DEFINE
  DEP_FILE = CMakeFiles/Age_of_Infection_Model.dir/Age_of_Infection_Model.cpp.o.d
  FLAGS = -Wall -Wno-unused-function -Wno-unused-variable -O3 -DNDEBUG -std=gnu++17 -arch arm64 -isysroot /Applications/Xcode.app/Contents/Developer/Platforms/MacOSX.platform/Developer/SDKs/MacOSX15.2.sdk -fPIC
  INCLUDES = -I/Users/yuhongliu/Documents/OV/model/age_of_infection_model/amici_models/0.27.0/Age_of_Infection_Model -isystem /Users/yuhongliu/Documents/venv_ov/lib/python3.12/site-packages/amici/include -isystem /Users/yuhongliu/Documents/venv_ov/lib/python3.12/site-packages/amici/share/amici/swig -isystem /opt/homebrew/include
  OBJECT_DIR = CMakeFiles/Age_of_Infection_Model.dir
  OBJECT_FILE_DIR = CMakeFiles/Age_of_Infection_Model.dir
  TARGET_COMPILE_PDB = CMakeFiles/Age_of_Infection_Model.dir/Age_of_Infection_Model.pdb
  TARGET_PDB = libAge_of_Infection_Model.pdb

build CMakeFiles/Age_of_Infection_Model.dir/Jy.cpp.o: CXX_COMPILER__Age_of_Infection_Model_unscanned_Release /Users/yuhongliu/Documents/OV/model/age_of_infection_model/amici_models/0.27.0/Age_of_Infection_Model/Jy.cpp || cmake_object_order_depends_target_Age_of_Infection_Model
  DEFINES = -DBOOST_CHRONO_DYN_LINK -DBOOST_CHRONO_NO_LIB -DHAS_BOOST_CHRONO -DSUNDIALS_STATIC_DEFINE
  DEP_FILE = CMakeFiles/Age_of_Infection_Model.dir/Jy.cpp.o.d
  FLAGS = -Wall -Wno-unused-function -Wno-unused-variable -O3 -DNDEBUG -std=gnu++17 -arch arm64 -isysroot /Applications/Xcode.app/Contents/Developer/Platforms/MacOSX.platform/Developer/SDKs/MacOSX15.2.sdk -fPIC
  INCLUDES = -I/Users/yuhongliu/Documents/OV/model/age_of_infection_model/amici_models/0.27.0/Age_of_Infection_Model -isystem /Users/yuhongliu/Documents/venv_ov/lib/python3.12/site-packages/amici/include -isystem /Users/yuhongliu/Documents/venv_ov/lib/python3.12/site-packages/amici/share/amici/swig -isystem /opt/homebrew/include
  OBJECT_DIR = CMakeFiles/Age_of_Infection_Model.dir
  OBJECT_FILE_DIR = CMakeFiles/Age_of_Infection_Model.dir
  TARGET_COMPILE_PDB = CMakeFiles/Age_of_Infection_Model.dir/Age_of_Infection_Model.pdb
  TARGET_PDB = libAge_of_Infection_Model.pdb

build CMakeFiles/Age_of_Infection_Model.dir/create_splines.cpp.o: CXX_COMPILER__Age_of_Infection_Model_unscanned_Release /Users/yuhongliu/Documents/OV/model/age_of_infection_model/amici_models/0.27.0/Age_of_Infection_Model/create_splines.cpp || cmake_object_order_depends_target_Age_of_Infection_Model
  DEFINES = -DBOOST_CHRONO_DYN_LINK -DBOOST_CHRONO_NO_LIB -DHAS_BOOST_CHRONO -DSUNDIALS_STATIC_DEFINE
  DEP_FILE = CMakeFiles/Age_of_Infection_Model.dir/create_splines.cpp.o.d
  FLAGS = -Wall -Wno-unused-function -Wno-unused-variable -O3 -DNDEBUG -std=gnu++17 -arch arm64 -isysroot /Applications/Xcode.app/Contents/Developer/Platforms/MacOSX.platform/Developer/SDKs/MacOSX15.2.sdk -fPIC
  INCLUDES = -I/Users/yuhongliu/Documents/OV/model/age_of_infection_model/amici_models/0.27.0/Age_of_Infection_Model -isystem /Users/yuhongliu/Documents/venv_ov/lib/python3.12/site-packages/amici/include -isystem /Users/yuhongliu/Documents/venv_ov/lib/python3.12/site-packages/amici/share/amici/swig -isystem /opt/homebrew/include
  OBJECT_DIR = CMakeFiles/Age_of_Infection_Model.dir
  OBJECT_FILE_DIR = CMakeFiles/Age_of_Infection_Model.dir
  TARGET_COMPILE_PDB = CMakeFiles/Age_of_Infection_Model.dir/Age_of_Infection_Model.pdb
  TARGET_PDB = libAge_of_Infection_Model.pdb

build CMakeFiles/Age_of_Infection_Model.dir/dJydsigma.cpp.o: CXX_COMPILER__Age_of_Infection_Model_unscanned_Release /Users/yuhongliu/Documents/OV/model/age_of_infection_model/amici_models/0.27.0/Age_of_Infection_Model/dJydsigma.cpp || cmake_object_order_depends_target_Age_of_Infection_Model
  DEFINES = -DBOOST_CHRONO_DYN_LINK -DBOOST_CHRONO_NO_LIB -DHAS_BOOST_CHRONO -DSUNDIALS_STATIC_DEFINE
  DEP_FILE = CMakeFiles/Age_of_Infection_Model.dir/dJydsigma.cpp.o.d
  FLAGS = -Wall -Wno-unused-function -Wno-unused-variable -O3 -DNDEBUG -std=gnu++17 -arch arm64 -isysroot /Applications/Xcode.app/Contents/Developer/Platforms/MacOSX.platform/Developer/SDKs/MacOSX15.2.sdk -fPIC
  INCLUDES = -I/Users/yuhongliu/Documents/OV/model/age_of_infection_model/amici_models/0.27.0/Age_of_Infection_Model -isystem /Users/yuhongliu/Documents/venv_ov/lib/python3.12/site-packages/amici/include -isystem /Users/yuhongliu/Documents/venv_ov/lib/python3.12/site-packages/amici/share/amici/swig -isystem /opt/homebrew/include
  OBJECT_DIR = CMakeFiles/Age_of_Infection_Model.dir
  OBJECT_FILE_DIR = CMakeFiles/Age_of_Infection_Model.dir
  TARGET_COMPILE_PDB = CMakeFiles/Age_of_Infection_Model.dir/Age_of_Infection_Model.pdb
  TARGET_PDB = libAge_of_Infection_Model.pdb

build CMakeFiles/Age_of_Infection_Model.dir/dJydy.cpp.o: CXX_COMPILER__Age_of_Infection_Model_unscanned_Release /Users/yuhongliu/Documents/OV/model/age_of_infection_model/amici_models/0.27.0/Age_of_Infection_Model/dJydy.cpp || cmake_object_order_depends_target_Age_of_Infection_Model
  DEFINES = -DBOOST_CHRONO_DYN_LINK -DBOOST_CHRONO_NO_LIB -DHAS_BOOST_CHRONO -DSUNDIALS_STATIC_DEFINE
  DEP_FILE = CMakeFiles/Age_of_Infection_Model.dir/dJydy.cpp.o.d
  FLAGS = -Wall -Wno-unused-function -Wno-unused-variable -O3 -DNDEBUG -std=gnu++17 -arch arm64 -isysroot /Applications/Xcode.app/Contents/Developer/Platforms/MacOSX.platform/Developer/SDKs/MacOSX15.2.sdk -fPIC
  INCLUDES = -I/Users/yuhongliu/Documents/OV/model/age_of_infection_model/amici_models/0.27.0/Age_of_Infection_Model -isystem /Users/yuhongliu/Documents/venv_ov/lib/python3.12/site-packages/amici/include -isystem /Users/yuhongliu/Documents/venv_ov/lib/python3.12/site-packages/amici/share/amici/swig -isystem /opt/homebrew/include
  OBJECT_DIR = CMakeFiles/Age_of_Infection_Model.dir
  OBJECT_FILE_DIR = CMakeFiles/Age_of_Infection_Model.dir
  TARGET_COMPILE_PDB = CMakeFiles/Age_of_Infection_Model.dir/Age_of_Infection_Model.pdb
  TARGET_PDB = libAge_of_Infection_Model.pdb

build CMakeFiles/Age_of_Infection_Model.dir/deltasx.cpp.o: CXX_COMPILER__Age_of_Infection_Model_unscanned_Release /Users/yuhongliu/Documents/OV/model/age_of_infection_model/amici_models/0.27.0/Age_of_Infection_Model/deltasx.cpp || cmake_object_order_depends_target_Age_of_Infection_Model
  DEFINES = -DBOOST_CHRONO_DYN_LINK -DBOOST_CHRONO_NO_LIB -DHAS_BOOST_CHRONO -DSUNDIALS_STATIC_DEFINE
  DEP_FILE = CMakeFiles/Age_of_Infection_Model.dir/deltasx.cpp.o.d
  FLAGS = -Wall -Wno-unused-function -Wno-unused-variable -O3 -DNDEBUG -std=gnu++17 -arch arm64 -isysroot /Applications/Xcode.app/Contents/Developer/Platforms/MacOSX.platform/Developer/SDKs/MacOSX15.2.sdk -fPIC
  INCLUDES = -I/Users/yuhongliu/Documents/OV/model/age_of_infection_model/amici_models/0.27.0/Age_of_Infection_Model -isystem /Users/yuhongliu/Documents/venv_ov/lib/python3.12/site-packages/amici/include -isystem /Users/yuhongliu/Documents/venv_ov/lib/python3.12/site-packages/amici/share/amici/swig -isystem /opt/homebrew/include
  OBJECT_DIR = CMakeFiles/Age_of_Infection_Model.dir
  OBJECT_FILE_DIR = CMakeFiles/Age_of_Infection_Model.dir
  TARGET_COMPILE_PDB = CMakeFiles/Age_of_Infection_Model.dir/Age_of_Infection_Model.pdb
  TARGET_PDB = libAge_of_Infection_Model.pdb

build CMakeFiles/Age_of_Infection_Model.dir/deltax.cpp.o: CXX_COMPILER__Age_of_Infection_Model_unscanned_Release /Users/yuhongliu/Documents/OV/model/age_of_infection_model/amici_models/0.27.0/Age_of_Infection_Model/deltax.cpp || cmake_object_order_depends_target_Age_of_Infection_Model
  DEFINES = -DBOOST_CHRONO_DYN_LINK -DBOOST_CHRONO_NO_LIB -DHAS_BOOST_CHRONO -DSUNDIALS_STATIC_DEFINE
  DEP_FILE = CMakeFiles/Age_of_Infection_Model.dir/deltax.cpp.o.d
  FLAGS = -Wall -Wno-unused-function -Wno-unused-variable -O3 -DNDEBUG -std=gnu++17 -arch arm64 -isysroot /Applications/Xcode.app/Contents/Developer/Platforms/MacOSX.platform/Developer/SDKs/MacOSX15.2.sdk -fPIC
  INCLUDES = -I/Users/yuhongliu/Documents/OV/model/age_of_infection_model/amici_models/0.27.0/Age_of_Infection_Model -isystem /Users/yuhongliu/Documents/venv_ov/lib/python3.12/site-packages/amici/include -isystem /Users/yuhongliu/Documents/venv_ov/lib/python3.12/site-packages/amici/share/amici/swig -isystem /opt/homebrew/include
  OBJECT_DIR = CMakeFiles/Age_of_Infection_Model.dir
  OBJECT_FILE_DIR = CMakeFiles/Age_of_Infection_Model.dir
  TARGET_COMPILE_PDB = CMakeFiles/Age_of_Infection_Model.dir/Age_of_Infection_Model.pdb
  TARGET_PDB = libAge_of_Infection_Model.pdb

build CMakeFiles/Age_of_Infection_Model.dir/dsigmaydp.cpp.o: CXX_COMPILER__Age_of_Infection_Model_unscanned_Release /Users/yuhongliu/Documents/OV/model/age_of_infection_model/amici_models/0.27.0/Age_of_Infection_Model/dsigmaydp.cpp || cmake_object_order_depends_target_Age_of_Infection_Model
  DEFINES = -DBOOST_CHRONO_DYN_LINK -DBOOST_CHRONO_NO_LIB -DHAS_BOOST_CHRONO -DSUNDIALS_STATIC_DEFINE
  DEP_FILE = CMakeFiles/Age_of_Infection_Model.dir/dsigmaydp.cpp.o.d
  FLAGS = -Wall -Wno-unused-function -Wno-unused-variable -O3 -DNDEBUG -std=gnu++17 -arch arm64 -isysroot /Applications/Xcode.app/Contents/Developer/Platforms/MacOSX.platform/Developer/SDKs/MacOSX15.2.sdk -fPIC
  INCLUDES = -I/Users/yuhongliu/Documents/OV/model/age_of_infection_model/amici_models/0.27.0/Age_of_Infection_Model -isystem /Users/yuhongliu/Documents/venv_ov/lib/python3.12/site-packages/amici/include -isystem /Users/yuhongliu/Documents/venv_ov/lib/python3.12/site-packages/amici/share/amici/swig -isystem /opt/homebrew/include
  OBJECT_DIR = CMakeFiles/Age_of_Infection_Model.dir
  OBJECT_FILE_DIR = CMakeFiles/Age_of_Infection_Model.dir
  TARGET_COMPILE_PDB = CMakeFiles/Age_of_Infection_Model.dir/Age_of_Infection_Model.pdb
  TARGET_PDB = libAge_of_Infection_Model.pdb

build CMakeFiles/Age_of_Infection_Model.dir/dsigmaydy.cpp.o: CXX_COMPILER__Age_of_Infection_Model_unscanned_Release /Users/yuhongliu/Documents/OV/model/age_of_infection_model/amici_models/0.27.0/Age_of_Infection_Model/dsigmaydy.cpp || cmake_object_order_depends_target_Age_of_Infection_Model
  DEFINES = -DBOOST_CHRONO_DYN_LINK -DBOOST_CHRONO_NO_LIB -DHAS_BOOST_CHRONO -DSUNDIALS_STATIC_DEFINE
  DEP_FILE = CMakeFiles/Age_of_Infection_Model.dir/dsigmaydy.cpp.o.d
  FLAGS = -Wall -Wno-unused-function -Wno-unused-variable -O3 -DNDEBUG -std=gnu++17 -arch arm64 -isysroot /Applications/Xcode.app/Contents/Developer/Platforms/MacOSX.platform/Developer/SDKs/MacOSX15.2.sdk -fPIC
  INCLUDES = -I/Users/yuhongliu/Documents/OV/model/age_of_infection_model/amici_models/0.27.0/Age_of_Infection_Model -isystem /Users/yuhongliu/Documents/venv_ov/lib/python3.12/site-packages/amici/include -isystem /Users/yuhongliu/Documents/venv_ov/lib/python3.12/site-packages/amici/share/amici/swig -isystem /opt/homebrew/include
  OBJECT_DIR = CMakeFiles/Age_of_Infection_Model.dir
  OBJECT_FILE_DIR = CMakeFiles/Age_of_Infection_Model.dir
  TARGET_COMPILE_PDB = CMakeFiles/Age_of_Infection_Model.dir/Age_of_Infection_Model.pdb
  TARGET_PDB = libAge_of_Infection_Model.pdb

build CMakeFiles/Age_of_Infection_Model.dir/dxdotdp_explicit.cpp.o: CXX_COMPILER__Age_of_Infection_Model_unscanned_Release /Users/yuhongliu/Documents/OV/model/age_of_infection_model/amici_models/0.27.0/Age_of_Infection_Model/dxdotdp_explicit.cpp || cmake_object_order_depends_target_Age_of_Infection_Model
  DEFINES = -DBOOST_CHRONO_DYN_LINK -DBOOST_CHRONO_NO_LIB -DHAS_BOOST_CHRONO -DSUNDIALS_STATIC_DEFINE
  DEP_FILE = CMakeFiles/Age_of_Infection_Model.dir/dxdotdp_explicit.cpp.o.d
  FLAGS = -Wall -Wno-unused-function -Wno-unused-variable -O3 -DNDEBUG -std=gnu++17 -arch arm64 -isysroot /Applications/Xcode.app/Contents/Developer/Platforms/MacOSX.platform/Developer/SDKs/MacOSX15.2.sdk -fPIC
  INCLUDES = -I/Users/yuhongliu/Documents/OV/model/age_of_infection_model/amici_models/0.27.0/Age_of_Infection_Model -isystem /Users/yuhongliu/Documents/venv_ov/lib/python3.12/site-packages/amici/include -isystem /Users/yuhongliu/Documents/venv_ov/lib/python3.12/site-packages/amici/share/amici/swig -isystem /opt/homebrew/include
  OBJECT_DIR = CMakeFiles/Age_of_Infection_Model.dir
  OBJECT_FILE_DIR = CMakeFiles/Age_of_Infection_Model.dir
  TARGET_COMPILE_PDB = CMakeFiles/Age_of_Infection_Model.dir/Age_of_Infection_Model.pdb
  TARGET_PDB = libAge_of_Infection_Model.pdb

build CMakeFiles/Age_of_Infection_Model.dir/dxdotdx_explicit.cpp.o: CXX_COMPILER__Age_of_Infection_Model_unscanned_Release /Users/yuhongliu/Documents/OV/model/age_of_infection_model/amici_models/0.27.0/Age_of_Infection_Model/dxdotdx_explicit.cpp || cmake_object_order_depends_target_Age_of_Infection_Model
  DEFINES = -DBOOST_CHRONO_DYN_LINK -DBOOST_CHRONO_NO_LIB -DHAS_BOOST_CHRONO -DSUNDIALS_STATIC_DEFINE
  DEP_FILE = CMakeFiles/Age_of_Infection_Model.dir/dxdotdx_explicit.cpp.o.d
  FLAGS = -Wall -Wno-unused-function -Wno-unused-variable -O3 -DNDEBUG -std=gnu++17 -arch arm64 -isysroot /Applications/Xcode.app/Contents/Developer/Platforms/MacOSX.platform/Developer/SDKs/MacOSX15.2.sdk -fPIC
  INCLUDES = -I/Users/yuhongliu/Documents/OV/model/age_of_infection_model/amici_models/0.27.0/Age_of_Infection_Model -isystem /Users/yuhongliu/Documents/venv_ov/lib/python3.12/site-packages/amici/include -isystem /Users/yuhongliu/Documents/venv_ov/lib/python3.12/site-packages/amici/share/amici/swig -isystem /opt/homebrew/include
  OBJECT_DIR = CMakeFiles/Age_of_Infection_Model.dir
  OBJECT_FILE_DIR = CMakeFiles/Age_of_Infection_Model.dir
  TARGET_COMPILE_PDB = CMakeFiles/Age_of_Infection_Model.dir/Age_of_Infection_Model.pdb
  TARGET_PDB = libAge_of_Infection_Model.pdb

build CMakeFiles/Age_of_Infection_Model.dir/dydx.cpp.o: CXX_COMPILER__Age_of_Infection_Model_unscanned_Release /Users/yuhongliu/Documents/OV/model/age_of_infection_model/amici_models/0.27.0/Age_of_Infection_Model/dydx.cpp || cmake_object_order_depends_target_Age_of_Infection_Model
  DEFINES = -DBOOST_CHRONO_DYN_LINK -DBOOST_CHRONO_NO_LIB -DHAS_BOOST_CHRONO -DSUNDIALS_STATIC_DEFINE
  DEP_FILE = CMakeFiles/Age_of_Infection_Model.dir/dydx.cpp.o.d
  FLAGS = -Wall -Wno-unused-function -Wno-unused-variable -O3 -DNDEBUG -std=gnu++17 -arch arm64 -isysroot /Applications/Xcode.app/Contents/Developer/Platforms/MacOSX.platform/Developer/SDKs/MacOSX15.2.sdk -fPIC
  INCLUDES = -I/Users/yuhongliu/Documents/OV/model/age_of_infection_model/amici_models/0.27.0/Age_of_Infection_Model -isystem /Users/yuhongliu/Documents/venv_ov/lib/python3.12/site-packages/amici/include -isystem /Users/yuhongliu/Documents/venv_ov/lib/python3.12/site-packages/amici/share/amici/swig -isystem /opt/homebrew/include
  OBJECT_DIR = CMakeFiles/Age_of_Infection_Model.dir
  OBJECT_FILE_DIR = CMakeFiles/Age_of_Infection_Model.dir
  TARGET_COMPILE_PDB = CMakeFiles/Age_of_Infection_Model.dir/Age_of_Infection_Model.pdb
  TARGET_PDB = libAge_of_Infection_Model.pdb

build CMakeFiles/Age_of_Infection_Model.dir/root.cpp.o: CXX_COMPILER__Age_of_Infection_Model_unscanned_Release /Users/yuhongliu/Documents/OV/model/age_of_infection_model/amici_models/0.27.0/Age_of_Infection_Model/root.cpp || cmake_object_order_depends_target_Age_of_Infection_Model
  DEFINES = -DBOOST_CHRONO_DYN_LINK -DBOOST_CHRONO_NO_LIB -DHAS_BOOST_CHRONO -DSUNDIALS_STATIC_DEFINE
  DEP_FILE = CMakeFiles/Age_of_Infection_Model.dir/root.cpp.o.d
  FLAGS = -Wall -Wno-unused-function -Wno-unused-variable -O3 -DNDEBUG -std=gnu++17 -arch arm64 -isysroot /Applications/Xcode.app/Contents/Developer/Platforms/MacOSX.platform/Developer/SDKs/MacOSX15.2.sdk -fPIC
  INCLUDES = -I/Users/yuhongliu/Documents/OV/model/age_of_infection_model/amici_models/0.27.0/Age_of_Infection_Model -isystem /Users/yuhongliu/Documents/venv_ov/lib/python3.12/site-packages/amici/include -isystem /Users/yuhongliu/Documents/venv_ov/lib/python3.12/site-packages/amici/share/amici/swig -isystem /opt/homebrew/include
  OBJECT_DIR = CMakeFiles/Age_of_Infection_Model.dir
  OBJECT_FILE_DIR = CMakeFiles/Age_of_Infection_Model.dir
  TARGET_COMPILE_PDB = CMakeFiles/Age_of_Infection_Model.dir/Age_of_Infection_Model.pdb
  TARGET_PDB = libAge_of_Infection_Model.pdb

build CMakeFiles/Age_of_Infection_Model.dir/sigmay.cpp.o: CXX_COMPILER__Age_of_Infection_Model_unscanned_Release /Users/yuhongliu/Documents/OV/model/age_of_infection_model/amici_models/0.27.0/Age_of_Infection_Model/sigmay.cpp || cmake_object_order_depends_target_Age_of_Infection_Model
  DEFINES = -DBOOST_CHRONO_DYN_LINK -DBOOST_CHRONO_NO_LIB -DHAS_BOOST_CHRONO -DSUNDIALS_STATIC_DEFINE
  DEP_FILE = CMakeFiles/Age_of_Infection_Model.dir/sigmay.cpp.o.d
  FLAGS = -Wall -Wno-unused-function -Wno-unused-variable -O3 -DNDEBUG -std=gnu++17 -arch arm64 -isysroot /Applications/Xcode.app/Contents/Developer/Platforms/MacOSX.platform/Developer/SDKs/MacOSX15.2.sdk -fPIC
  INCLUDES = -I/Users/yuhongliu/Documents/OV/model/age_of_infection_model/amici_models/0.27.0/Age_of_Infection_Model -isystem /Users/yuhongliu/Documents/venv_ov/lib/python3.12/site-packages/amici/include -isystem /Users/yuhongliu/Documents/venv_ov/lib/python3.12/site-packages/amici/share/amici/swig -isystem /opt/homebrew/include
  OBJECT_DIR = CMakeFiles/Age_of_Infection_Model.dir
  OBJECT_FILE_DIR = CMakeFiles/Age_of_Infection_Model.dir
  TARGET_COMPILE_PDB = CMakeFiles/Age_of_Infection_Model.dir/Age_of_Infection_Model.pdb
  TARGET_PDB = libAge_of_Infection_Model.pdb

build CMakeFiles/Age_of_Infection_Model.dir/stau.cpp.o: CXX_COMPILER__Age_of_Infection_Model_unscanned_Release /Users/yuhongliu/Documents/OV/model/age_of_infection_model/amici_models/0.27.0/Age_of_Infection_Model/stau.cpp || cmake_object_order_depends_target_Age_of_Infection_Model
  DEFINES = -DBOOST_CHRONO_DYN_LINK -DBOOST_CHRONO_NO_LIB -DHAS_BOOST_CHRONO -DSUNDIALS_STATIC_DEFINE
  DEP_FILE = CMakeFiles/Age_of_Infection_Model.dir/stau.cpp.o.d
  FLAGS = -Wall -Wno-unused-function -Wno-unused-variable -O3 -DNDEBUG -std=gnu++17 -arch arm64 -isysroot /Applications/Xcode.app/Contents/Developer/Platforms/MacOSX.platform/Developer/SDKs/MacOSX15.2.sdk -fPIC
  INCLUDES = -I/Users/yuhongliu/Documents/OV/model/age_of_infection_model/amici_models/0.27.0/Age_of_Infection_Model -isystem /Users/yuhongliu/Documents/venv_ov/lib/python3.12/site-packages/amici/include -isystem /Users/yuhongliu/Documents/venv_ov/lib/python3.12/site-packages/amici/share/amici/swig -isystem /opt/homebrew/include
  OBJECT_DIR = CMakeFiles/Age_of_Infection_Model.dir
  OBJECT_FILE_DIR = CMakeFiles/Age_of_Infection_Model.dir
  TARGET_COMPILE_PDB = CMakeFiles/Age_of_Infection_Model.dir/Age_of_Infection_Model.pdb
  TARGET_PDB = libAge_of_Infection_Model.pdb

build CMakeFiles/Age_of_Infection_Model.dir/sx0.cpp.o: CXX_COMPILER__Age_of_Infection_Model_unscanned_Release /Users/yuhongliu/Documents/OV/model/age_of_infection_model/amici_models/0.27.0/Age_of_Infection_Model/sx0.cpp || cmake_object_order_depends_target_Age_of_Infection_Model
  DEFINES = -DBOOST_CHRONO_DYN_LINK -DBOOST_CHRONO_NO_LIB -DHAS_BOOST_CHRONO -DSUNDIALS_STATIC_DEFINE
  DEP_FILE = CMakeFiles/Age_of_Infection_Model.dir/sx0.cpp.o.d
  FLAGS = -Wall -Wno-unused-function -Wno-unused-variable -O3 -DNDEBUG -std=gnu++17 -arch arm64 -isysroot /Applications/Xcode.app/Contents/Developer/Platforms/MacOSX.platform/Developer/SDKs/MacOSX15.2.sdk -fPIC
  INCLUDES = -I/Users/yuhongliu/Documents/OV/model/age_of_infection_model/amici_models/0.27.0/Age_of_Infection_Model -isystem /Users/yuhongliu/Documents/venv_ov/lib/python3.12/site-packages/amici/include -isystem /Users/yuhongliu/Documents/venv_ov/lib/python3.12/site-packages/amici/share/amici/swig -isystem /opt/homebrew/include
  OBJECT_DIR = CMakeFiles/Age_of_Infection_Model.dir
  OBJECT_FILE_DIR = CMakeFiles/Age_of_Infection_Model.dir
  TARGET_COMPILE_PDB = CMakeFiles/Age_of_Infection_Model.dir/Age_of_Infection_Model.pdb
  TARGET_PDB = libAge_of_Infection_Model.pdb

build CMakeFiles/Age_of_Infection_Model.dir/sx0_fixedParameters.cpp.o: CXX_COMPILER__Age_of_Infection_Model_unscanned_Release /Users/yuhongliu/Documents/OV/model/age_of_infection_model/amici_models/0.27.0/Age_of_Infection_Model/sx0_fixedParameters.cpp || cmake_object_order_depends_target_Age_of_Infection_Model
  DEFINES = -DBOOST_CHRONO_DYN_LINK -DBOOST_CHRONO_NO_LIB -DHAS_BOOST_CHRONO -DSUNDIALS_STATIC_DEFINE
  DEP_FILE = CMakeFiles/Age_of_Infection_Model.dir/sx0_fixedParameters.cpp.o.d
  FLAGS = -Wall -Wno-unused-function -Wno-unused-variable -O3 -DNDEBUG -std=gnu++17 -arch arm64 -isysroot /Applications/Xcode.app/Contents/Developer/Platforms/MacOSX.platform/Developer/SDKs/MacOSX15.2.sdk -fPIC
  INCLUDES = -I/Users/yuhongliu/Documents/OV/model/age_of_infection_model/amici_models/0.27.0/Age_of_Infection_Model -isystem /Users/yuhongliu/Documents/venv_ov/lib/python3.12/site-packages/amici/include -isystem /Users/yuhongliu/Documents/venv_ov/lib/python3.12/site-packages/amici/share/amici/swig -isystem /opt/homebrew/include
  OBJECT_DIR = CMakeFiles/Age_of_Infection_Model.dir
  OBJECT_FILE_DIR = CMakeFiles/Age_of_Infection_Model.dir
  TARGET_COMPILE_PDB = CMakeFiles/Age_of_Infection_Model.dir/Age_of_Infection_Model.pdb
  TARGET_PDB = libAge_of_Infection_Model.pdb

build CMakeFiles/Age_of_Infection_Model.dir/wrapfunctions.cpp.o: CXX_COMPILER__Age_of_Infection_Model_unscanned_Release /Users/yuhongliu/Documents/OV/model/age_of_infection_model/amici_models/0.27.0/Age_of_Infection_Model/wrapfunctions.cpp || cmake_object_order_depends_target_Age_of_Infection_Model
  DEFINES = -DBOOST_CHRONO_DYN_LINK -DBOOST_CHRONO_NO_LIB -DHAS_BOOST_CHRONO -DSUNDIALS_STATIC_DEFINE
  DEP_FILE = CMakeFiles/Age_of_Infection_Model.dir/wrapfunctions.cpp.o.d
  FLAGS = -Wall -Wno-unused-function -Wno-unused-variable -O3 -DNDEBUG -std=gnu++17 -arch arm64 -isysroot /Applications/Xcode.app/Contents/Developer/Platforms/MacOSX.platform/Developer/SDKs/MacOSX15.2.sdk -fPIC
  INCLUDES = -I/Users/yuhongliu/Documents/OV/model/age_of_infection_model/amici_models/0.27.0/Age_of_Infection_Model -isystem /Users/yuhongliu/Documents/venv_ov/lib/python3.12/site-packages/amici/include -isystem /Users/yuhongliu/Documents/venv_ov/lib/python3.12/site-packages/amici/share/amici/swig -isystem /opt/homebrew/include
  OBJECT_DIR = CMakeFiles/Age_of_Infection_Model.dir
  OBJECT_FILE_DIR = CMakeFiles/Age_of_Infection_Model.dir
  TARGET_COMPILE_PDB = CMakeFiles/Age_of_Infection_Model.dir/Age_of_Infection_Model.pdb
  TARGET_PDB = libAge_of_Infection_Model.pdb

build CMakeFiles/Age_of_Infection_Model.dir/x0.cpp.o: CXX_COMPILER__Age_of_Infection_Model_unscanned_Release /Users/yuhongliu/Documents/OV/model/age_of_infection_model/amici_models/0.27.0/Age_of_Infection_Model/x0.cpp || cmake_object_order_depends_target_Age_of_Infection_Model
  DEFINES = -DBOOST_CHRONO_DYN_LINK -DBOOST_CHRONO_NO_LIB -DHAS_BOOST_CHRONO -DSUNDIALS_STATIC_DEFINE
  DEP_FILE = CMakeFiles/Age_of_Infection_Model.dir/x0.cpp.o.d
  FLAGS = -Wall -Wno-unused-function -Wno-unused-variable -O3 -DNDEBUG -std=gnu++17 -arch arm64 -isysroot /Applications/Xcode.app/Contents/Developer/Platforms/MacOSX.platform/Developer/SDKs/MacOSX15.2.sdk -fPIC
  INCLUDES = -I/Users/yuhongliu/Documents/OV/model/age_of_infection_model/amici_models/0.27.0/Age_of_Infection_Model -isystem /Users/yuhongliu/Documents/venv_ov/lib/python3.12/site-packages/amici/include -isystem /Users/yuhongliu/Documents/venv_ov/lib/python3.12/site-packages/amici/share/amici/swig -isystem /opt/homebrew/include
  OBJECT_DIR = CMakeFiles/Age_of_Infection_Model.dir
  OBJECT_FILE_DIR = CMakeFiles/Age_of_Infection_Model.dir
  TARGET_COMPILE_PDB = CMakeFiles/Age_of_Infection_Model.dir/Age_of_Infection_Model.pdb
  TARGET_PDB = libAge_of_Infection_Model.pdb

build CMakeFiles/Age_of_Infection_Model.dir/x0_fixedParameters.cpp.o: CXX_COMPILER__Age_of_Infection_Model_unscanned_Release /Users/yuhongliu/Documents/OV/model/age_of_infection_model/amici_models/0.27.0/Age_of_Infection_Model/x0_fixedParameters.cpp || cmake_object_order_depends_target_Age_of_Infection_Model
  DEFINES = -DBOOST_CHRONO_DYN_LINK -DBOOST_CHRONO_NO_LIB -DHAS_BOOST_CHRONO -DSUNDIALS_STATIC_DEFINE
  DEP_FILE = CMakeFiles/Age_of_Infection_Model.dir/x0_fixedParameters.cpp.o.d
  FLAGS = -Wall -Wno-unused-function -Wno-unused-variable -O3 -DNDEBUG -std=gnu++17 -arch arm64 -isysroot /Applications/Xcode.app/Contents/Developer/Platforms/MacOSX.platform/Developer/SDKs/MacOSX15.2.sdk -fPIC
  INCLUDES = -I/Users/yuhongliu/Documents/OV/model/age_of_infection_model/amici_models/0.27.0/Age_of_Infection_Model -isystem /Users/yuhongliu/Documents/venv_ov/lib/python3.12/site-packages/amici/include -isystem /Users/yuhongliu/Documents/venv_ov/lib/python3.12/site-packages/amici/share/amici/swig -isystem /opt/homebrew/include
  OBJECT_DIR = CMakeFiles/Age_of_Infection_Model.dir
  OBJECT_FILE_DIR = CMakeFiles/Age_of_Infection_Model.dir
  TARGET_COMPILE_PDB = CMakeFiles/Age_of_Infection_Model.dir/Age_of_Infection_Model.pdb
  TARGET_PDB = libAge_of_Infection_Model.pdb

build CMakeFiles/Age_of_Infection_Model.dir/x_rdata.cpp.o: CXX_COMPILER__Age_of_Infection_Model_unscanned_Release /Users/yuhongliu/Documents/OV/model/age_of_infection_model/amici_models/0.27.0/Age_of_Infection_Model/x_rdata.cpp || cmake_object_order_depends_target_Age_of_Infection_Model
  DEFINES = -DBOOST_CHRONO_DYN_LINK -DBOOST_CHRONO_NO_LIB -DHAS_BOOST_CHRONO -DSUNDIALS_STATIC_DEFINE
  DEP_FILE = CMakeFiles/Age_of_Infection_Model.dir/x_rdata.cpp.o.d
  FLAGS = -Wall -Wno-unused-function -Wno-unused-variable -O3 -DNDEBUG -std=gnu++17 -arch arm64 -isysroot /Applications/Xcode.app/Contents/Developer/Platforms/MacOSX.platform/Developer/SDKs/MacOSX15.2.sdk -fPIC
  INCLUDES = -I/Users/yuhongliu/Documents/OV/model/age_of_infection_model/amici_models/0.27.0/Age_of_Infection_Model -isystem /Users/yuhongliu/Documents/venv_ov/lib/python3.12/site-packages/amici/include -isystem /Users/yuhongliu/Documents/venv_ov/lib/python3.12/site-packages/amici/share/amici/swig -isystem /opt/homebrew/include
  OBJECT_DIR = CMakeFiles/Age_of_Infection_Model.dir
  OBJECT_FILE_DIR = CMakeFiles/Age_of_Infection_Model.dir
  TARGET_COMPILE_PDB = CMakeFiles/Age_of_Infection_Model.dir/Age_of_Infection_Model.pdb
  TARGET_PDB = libAge_of_Infection_Model.pdb

build CMakeFiles/Age_of_Infection_Model.dir/x_solver.cpp.o: CXX_COMPILER__Age_of_Infection_Model_unscanned_Release /Users/yuhongliu/Documents/OV/model/age_of_infection_model/amici_models/0.27.0/Age_of_Infection_Model/x_solver.cpp || cmake_object_order_depends_target_Age_of_Infection_Model
  DEFINES = -DBOOST_CHRONO_DYN_LINK -DBOOST_CHRONO_NO_LIB -DHAS_BOOST_CHRONO -DSUNDIALS_STATIC_DEFINE
  DEP_FILE = CMakeFiles/Age_of_Infection_Model.dir/x_solver.cpp.o.d
  FLAGS = -Wall -Wno-unused-function -Wno-unused-variable -O3 -DNDEBUG -std=gnu++17 -arch arm64 -isysroot /Applications/Xcode.app/Contents/Developer/Platforms/MacOSX.platform/Developer/SDKs/MacOSX15.2.sdk -fPIC
  INCLUDES = -I/Users/yuhongliu/Documents/OV/model/age_of_infection_model/amici_models/0.27.0/Age_of_Infection_Model -isystem /Users/yuhongliu/Documents/venv_ov/lib/python3.12/site-packages/amici/include -isystem /Users/yuhongliu/Documents/venv_ov/lib/python3.12/site-packages/amici/share/amici/swig -isystem /opt/homebrew/include
  OBJECT_DIR = CMakeFiles/Age_of_Infection_Model.dir
  OBJECT_FILE_DIR = CMakeFiles/Age_of_Infection_Model.dir
  TARGET_COMPILE_PDB = CMakeFiles/Age_of_Infection_Model.dir/Age_of_Infection_Model.pdb
  TARGET_PDB = libAge_of_Infection_Model.pdb

build CMakeFiles/Age_of_Infection_Model.dir/xdot.cpp.o: CXX_COMPILER__Age_of_Infection_Model_unscanned_Release /Users/yuhongliu/Documents/OV/model/age_of_infection_model/amici_models/0.27.0/Age_of_Infection_Model/xdot.cpp || cmake_object_order_depends_target_Age_of_Infection_Model
  DEFINES = -DBOOST_CHRONO_DYN_LINK -DBOOST_CHRONO_NO_LIB -DHAS_BOOST_CHRONO -DSUNDIALS_STATIC_DEFINE
  DEP_FILE = CMakeFiles/Age_of_Infection_Model.dir/xdot.cpp.o.d
  FLAGS = -Wall -Wno-unused-function -Wno-unused-variable -O3 -DNDEBUG -std=gnu++17 -arch arm64 -isysroot /Applications/Xcode.app/Contents/Developer/Platforms/MacOSX.platform/Developer/SDKs/MacOSX15.2.sdk -fPIC
  INCLUDES = -I/Users/yuhongliu/Documents/OV/model/age_of_infection_model/amici_models/0.27.0/Age_of_Infection_Model -isystem /Users/yuhongliu/Documents/venv_ov/lib/python3.12/site-packages/amici/include -isystem /Users/yuhongliu/Documents/venv_ov/lib/python3.12/site-packages/amici/share/amici/swig -isystem /opt/homebrew/include
  OBJECT_DIR = CMakeFiles/Age_of_Infection_Model.dir
  OBJECT_FILE_DIR = CMakeFiles/Age_of_Infection_Model.dir
  TARGET_COMPILE_PDB = CMakeFiles/Age_of_Infection_Model.dir/Age_of_Infection_Model.pdb
  TARGET_PDB = libAge_of_Infection_Model.pdb

build CMakeFiles/Age_of_Infection_Model.dir/y.cpp.o: CXX_COMPILER__Age_of_Infection_Model_unscanned_Release /Users/yuhongliu/Documents/OV/model/age_of_infection_model/amici_models/0.27.0/Age_of_Infection_Model/y.cpp || cmake_object_order_depends_target_Age_of_Infection_Model
  DEFINES = -DBOOST_CHRONO_DYN_LINK -DBOOST_CHRONO_NO_LIB -DHAS_BOOST_CHRONO -DSUNDIALS_STATIC_DEFINE
  DEP_FILE = CMakeFiles/Age_of_Infection_Model.dir/y.cpp.o.d
  FLAGS = -Wall -Wno-unused-function -Wno-unused-variable -O3 -DNDEBUG -std=gnu++17 -arch arm64 -isysroot /Applications/Xcode.app/Contents/Developer/Platforms/MacOSX.platform/Developer/SDKs/MacOSX15.2.sdk -fPIC
  INCLUDES = -I/Users/yuhongliu/Documents/OV/model/age_of_infection_model/amici_models/0.27.0/Age_of_Infection_Model -isystem /Users/yuhongliu/Documents/venv_ov/lib/python3.12/site-packages/amici/include -isystem /Users/yuhongliu/Documents/venv_ov/lib/python3.12/site-packages/amici/share/amici/swig -isystem /opt/homebrew/include
  OBJECT_DIR = CMakeFiles/Age_of_Infection_Model.dir
  OBJECT_FILE_DIR = CMakeFiles/Age_of_Infection_Model.dir
  TARGET_COMPILE_PDB = CMakeFiles/Age_of_Infection_Model.dir/Age_of_Infection_Model.pdb
  TARGET_PDB = libAge_of_Infection_Model.pdb


# =============================================================================
# Link build statements for STATIC_LIBRARY target Age_of_Infection_Model


#############################################
# Link the static library libAge_of_Infection_Model.a

build libAge_of_Infection_Model.a: CXX_STATIC_LIBRARY_LINKER__Age_of_Infection_Model_Release CMakeFiles/Age_of_Infection_Model.dir/Age_of_Infection_Model.cpp.o CMakeFiles/Age_of_Infection_Model.dir/Jy.cpp.o CMakeFiles/Age_of_Infection_Model.dir/create_splines.cpp.o CMakeFiles/Age_of_Infection_Model.dir/dJydsigma.cpp.o CMakeFiles/Age_of_Infection_Model.dir/dJydy.cpp.o CMakeFiles/Age_of_Infection_Model.dir/deltasx.cpp.o CMakeFiles/Age_of_Infection_Model.dir/deltax.cpp.o CMakeFiles/Age_of_Infection_Model.dir/dsigmaydp.cpp.o CMakeFiles/Age_of_Infection_Model.dir/dsigmaydy.cpp.o CMakeFiles/Age_of_Infection_Model.dir/dxdotdp_explicit.cpp.o CMakeFiles/Age_of_Infection_Model.dir/dxdotdx_explicit.cpp.o CMakeFiles/Age_of_Infection_Model.dir/dydx.cpp.o CMakeFiles/Age_of_Infection_Model.dir/root.cpp.o CMakeFiles/Age_of_Infection_Model.dir/sigmay.cpp.o CMakeFiles/Age_of_Infection_Model.dir/stau.cpp.o CMakeFiles/Age_of_Infection_Model.dir/sx0.cpp.o CMakeFiles/Age_of_Infection_Model.dir/sx0_fixedParameters.cpp.o CMakeFiles/Age_of_Infection_Model.dir/wrapfunctions.cpp.o CMakeFiles/Age_of_Infection_Model.dir/x0.cpp.o CMakeFiles/Age_of_Infection_Model.dir/x0_fixedParameters.cpp.o CMakeFiles/Age_of_Infection_Model.dir/x_rdata.cpp.o CMakeFiles/Age_of_Infection_Model.dir/x_solver.cpp.o CMakeFiles/Age_of_Infection_Model.dir/xdot.cpp.o CMakeFiles/Age_of_Infection_Model.dir/y.cpp.o
  ARCH_FLAGS = -arch arm64 -isysroot /Applications/Xcode.app/Contents/Developer/Platforms/MacOSX.platform/Developer/SDKs/MacOSX15.2.sdk
  LANGUAGE_COMPILE_FLAGS = -Wall -Wno-unused-function -Wno-unused-variable -O3 -DNDEBUG
  OBJECT_DIR = CMakeFiles/Age_of_Infection_Model.dir
  POST_BUILD = :
  PRE_LINK = :
  TARGET_COMPILE_PDB = CMakeFiles/Age_of_Infection_Model.dir/Age_of_Infection_Model.pdb
  TARGET_FILE = libAge_of_Infection_Model.a
  TARGET_PDB = libAge_of_Infection_Model.pdb


#############################################
# Utility command for edit_cache

build CMakeFiles/edit_cache.util: CUSTOM_COMMAND
  COMMAND = cd /Users/yuhongliu/Documents/OV/model/age_of_infection_model/amici_models/0.27.0/Age_of_Infection_Model/build_model_ext && /Users/yuhongliu/Documents/venv_ov/lib/python3.12/site-packages/cmake/data/bin/ccmake -S/Users/yuhongliu/Documents/OV/model/age_of_infection_model/amici_models/0.27.0/Age_of_Infection_Model -B/Users/yuhongliu/Documents/OV/model/age_of_infection_model/amici_models/0.27.0/Age_of_Infection_Model/build_model_ext
  DESC = Running CMake cache editor...
  pool = console
  restat = 1

build edit_cache: phony CMakeFiles/edit_cache.util


#############################################
# Utility command for rebuild_cache

build CMakeFiles/rebuild_cache.util: CUSTOM_COMMAND
  COMMAND = cd /Users/yuhongliu/Documents/OV/model/age_of_infection_model/amici_models/0.27.0/Age_of_Infection_Model/build_model_ext && /Users/yuhongliu/Documents/venv_ov/lib/python3.12/site-packages/cmake/data/bin/cmake --regenerate-during-build -S/Users/yuhongliu/Documents/OV/model/age_of_infection_model/amici_models/0.27.0/Age_of_Infection_Model -B/Users/yuhongliu/Documents/OV/model/age_of_infection_model/amici_models/0.27.0/Age_of_Infection_Model/build_model_ext
  DESC = Running CMake to regenerate build system...
  pool = console
  restat = 1

build rebuild_cache: phony CMakeFiles/rebuild_cache.util


#############################################
# Utility command for list_install_components

build list_install_components: phony


#############################################
# Utility command for install

build CMakeFiles/install.util: CUSTOM_COMMAND all
  COMMAND = cd /Users/yuhongliu/Documents/OV/model/age_of_infection_model/amici_models/0.27.0/Age_of_Infection_Model/build_model_ext && /Users/yuhongliu/Documents/venv_ov/lib/python3.12/site-packages/cmake/data/bin/cmake -P cmake_install.cmake
  DESC = Install the project...
  pool = console
  restat = 1

build install: phony CMakeFiles/install.util


#############################################
# Utility command for install/local

build CMakeFiles/install/local.util: CUSTOM_COMMAND all
  COMMAND = cd /Users/yuhongliu/Documents/OV/model/age_of_infection_model/amici_models/0.27.0/Age_of_Infection_Model/build_model_ext && /Users/yuhongliu/Documents/venv_ov/lib/python3.12/site-packages/cmake/data/bin/cmake -DCMAKE_INSTALL_LOCAL_ONLY=1 -P cmake_install.cmake
  DESC = Installing only the local directory...
  pool = console
  restat = 1

build install/local: phony CMakeFiles/install/local.util


#############################################
# Utility command for install/strip

build CMakeFiles/install/strip.util: CUSTOM_COMMAND all
  COMMAND = cd /Users/yuhongliu/Documents/OV/model/age_of_infection_model/amici_models/0.27.0/Age_of_Infection_Model/build_model_ext && /Users/yuhongliu/Documents/venv_ov/lib/python3.12/site-packages/cmake/data/bin/cmake -DCMAKE_INSTALL_DO_STRIP=1 -P cmake_install.cmake
  DESC = Installing the project stripped...
  pool = console
  restat = 1

build install/strip: phony CMakeFiles/install/strip.util

# =============================================================================
# Write statements declared in CMakeLists.txt:
# /Users/yuhongliu/Documents/OV/model/age_of_infection_model/amici_models/0.27.0/Age_of_Infection_Model/CMakeLists.txt
# =============================================================================

# =============================================================================
# Object build statements for MODULE_LIBRARY target _Age_of_Infection_Model


#############################################
# Order-only phony target for _Age_of_Infection_Model

build cmake_object_order_depends_target__Age_of_Infection_Model: phony || cmake_object_order_depends_target_Age_of_Infection_Model swig/Age_of_Infection_Model.py swig/CMakeFiles/_Age_of_Infection_Model.dir/Age_of_Infection_ModelPYTHON_wrap.cxx

build swig/CMakeFiles/_Age_of_Infection_Model.dir/CMakeFiles/_Age_of_Infection_Model.dir/Age_of_Infection_ModelPYTHON_wrap.cxx.o: CXX_COMPILER___Age_of_Infection_Model_unscanned_Release /Users/yuhongliu/Documents/OV/model/age_of_infection_model/amici_models/0.27.0/Age_of_Infection_Model/build_model_ext/swig/CMakeFiles/_Age_of_Infection_Model.dir/Age_of_Infection_ModelPYTHON_wrap.cxx || cmake_object_order_depends_target__Age_of_Infection_Model
  DEFINES = -DBOOST_CHRONO_DYN_LINK -DBOOST_CHRONO_NO_LIB -DHAS_BOOST_CHRONO -DSUNDIALS_STATIC_DEFINE -D_Age_of_Infection_Model_EXPORTS
  DEP_FILE = swig/CMakeFiles/_Age_of_Infection_Model.dir/CMakeFiles/_Age_of_Infection_Model.dir/Age_of_Infection_ModelPYTHON_wrap.cxx.o.d
  FLAGS = -Wall -Wno-unused-function -Wno-unused-variable -O3 -DNDEBUG -std=gnu++17 -arch arm64 -isysroot /Applications/Xcode.app/Contents/Developer/Platforms/MacOSX.platform/Developer/SDKs/MacOSX15.2.sdk -fPIC
  INCLUDES = -I/opt/homebrew/opt/python@3.12/Frameworks/Python.framework/Versions/3.12/include/python3.12 -I/Users/yuhongliu/Documents/OV/model/age_of_infection_model/amici_models/0.27.0/Age_of_Infection_Model/swig/.. -I/Users/yuhongliu/Documents/venv_ov/lib/python3.12/site-packages/amici/include/../swig -I/Users/yuhongliu/Documents/OV/model/age_of_infection_model/amici_models/0.27.0/Age_of_Infection_Model -isystem /Users/yuhongliu/Documents/venv_ov/lib/python3.12/site-packages/amici/include -isystem /Users/yuhongliu/Documents/venv_ov/lib/python3.12/site-packages/amici/share/amici/swig -isystem /opt/homebrew/include
  OBJECT_DIR = swig/CMakeFiles/_Age_of_Infection_Model.dir
  OBJECT_FILE_DIR = swig/CMakeFiles/_Age_of_Infection_Model.dir/CMakeFiles/_Age_of_Infection_Model.dir
  TARGET_COMPILE_PDB = swig/CMakeFiles/_Age_of_Infection_Model.dir/
  TARGET_PDB = swig/_Age_of_Infection_Model.pdb


# =============================================================================
# Link build statements for MODULE_LIBRARY target _Age_of_Infection_Model


#############################################
# Link the shared module swig/_Age_of_Infection_Model.cpython-312-darwin.so

build swig/_Age_of_Infection_Model.cpython-312-darwin.so: CXX_MODULE_LIBRARY_LINKER___Age_of_Infection_Model_Release swig/CMakeFiles/_Age_of_Infection_Model.dir/CMakeFiles/_Age_of_Infection_Model.dir/Age_of_Infection_ModelPYTHON_wrap.cxx.o | /opt/homebrew/opt/python@3.12/Frameworks/Python.framework/Versions/3.12/lib/libpython3.12.dylib libAge_of_Infection_Model.a /Users/yuhongliu/Documents/venv_ov/lib/python3.12/site-packages/amici/lib/libamici.a /Users/yuhongliu/Documents/venv_ov/lib/python3.12/site-packages/amici/lib/libsundials_nvecserial.a /Users/yuhongliu/Documents/venv_ov/lib/python3.12/site-packages/amici/lib/libsundials_sunlinsolspbcgs.a /Users/yuhongliu/Documents/venv_ov/lib/python3.12/site-packages/amici/lib/libsundials_sunlinsolspfgmr.a /Users/yuhongliu/Documents/venv_ov/lib/python3.12/site-packages/amici/lib/libsundials_sunlinsolspgmr.a /Users/yuhongliu/Documents/venv_ov/lib/python3.12/site-packages/amici/lib/libsundials_sunlinsolsptfqmr.a /Users/yuhongliu/Documents/venv_ov/lib/python3.12/site-packages/amici/lib/libsundials_cvodes.a /Users/yuhongliu/Documents/venv_ov/lib/python3.12/site-packages/amici/lib/libsundials_idas.a /opt/homebrew/lib/libboost_chrono-mt.dylib /Users/yuhongliu/Documents/venv_ov/lib/python3.12/site-packages/amici/lib/libsundials_sunnonlinsolnewton.a /Users/yuhongliu/Documents/venv_ov/lib/python3.12/site-packages/amici/lib/libsundials_sunnonlinsolfixedpoint.a /Users/yuhongliu/Documents/venv_ov/lib/python3.12/site-packages/amici/lib/libsundials_sunlinsolklu.a /Users/yuhongliu/Documents/venv_ov/lib/python3.12/site-packages/amici/lib/libsundials_sunmatrixsparse.a /Users/yuhongliu/Documents/venv_ov/lib/python3.12/site-packages/amici/lib/libklu.a /Users/yuhongliu/Documents/venv_ov/lib/python3.12/site-packages/amici/lib/libamd.a /Users/yuhongliu/Documents/venv_ov/lib/python3.12/site-packages/amici/lib/libcolamd.a /Users/yuhongliu/Documents/venv_ov/lib/python3.12/site-packages/amici/lib/libsuitesparseconfig.a /Users/yuhongliu/Documents/venv_ov/lib/python3.12/site-packages/amici/lib/libbtf.a /Users/yuhongliu/Documents/venv_ov/lib/python3.12/site-packages/amici/lib/libsundials_sunlinsolband.a /Users/yuhongliu/Documents/venv_ov/lib/python3.12/site-packages/amici/lib/libsundials_sunmatrixband.a /Users/yuhongliu/Documents/venv_ov/lib/python3.12/site-packages/amici/lib/libsundials_sunlinsoldense.a /Users/yuhongliu/Documents/venv_ov/lib/python3.12/site-packages/amici/lib/libsundials_sunmatrixdense.a /Users/yuhongliu/Documents/venv_ov/lib/python3.12/site-packages/amici/lib/libsundials_sunlinsolpcg.a /Users/yuhongliu/Documents/venv_ov/lib/python3.12/site-packages/amici/lib/libsundials_core.a /opt/homebrew/lib/libhdf5_hl_cpp.310.0.3.dylib /opt/homebrew/lib/libhdf5_hl.310.0.3.dylib /opt/homebrew/lib/libhdf5_cpp.310.0.3.dylib /opt/homebrew/lib/libhdf5.310.3.0.dylib || libAge_of_Infection_Model.a
  ARCH_FLAGS = -arch arm64 -isysroot /Applications/Xcode.app/Contents/Developer/Platforms/MacOSX.platform/Developer/SDKs/MacOSX15.2.sdk
  LANGUAGE_COMPILE_FLAGS = -Wall -Wno-unused-function -Wno-unused-variable -O3 -DNDEBUG
  LINK_LIBRARIES = /opt/homebrew/opt/python@3.12/Frameworks/Python.framework/Versions/3.12/lib/libpython3.12.dylib  libAge_of_Infection_Model.a  /Users/yuhongliu/Documents/venv_ov/lib/python3.12/site-packages/amici/lib/libamici.a  /Users/yuhongliu/Documents/venv_ov/lib/python3.12/site-packages/amici/lib/libsundials_nvecserial.a  /Users/yuhongliu/Documents/venv_ov/lib/python3.12/site-packages/amici/lib/libsundials_sunlinsolspbcgs.a  /Users/yuhongliu/Documents/venv_ov/lib/python3.12/site-packages/amici/lib/libsundials_sunlinsolspfgmr.a  /Users/yuhongliu/Documents/venv_ov/lib/python3.12/site-packages/amici/lib/libsundials_sunlinsolspgmr.a  /Users/yuhongliu/Documents/venv_ov/lib/python3.12/site-packages/amici/lib/libsundials_sunlinsolsptfqmr.a  /Users/yuhongliu/Documents/venv_ov/lib/python3.12/site-packages/amici/lib/libsundials_cvodes.a  /Users/yuhongliu/Documents/venv_ov/lib/python3.12/site-packages/amici/lib/libsundials_idas.a  /opt/homebrew/lib/libboost_chrono-mt.dylib  -framework Accelerate  /Users/yuhongliu/Documents/venv_ov/lib/python3.12/site-packages/amici/lib/libsundials_sunnonlinsolnewton.a  /Users/yuhongliu/Documents/venv_ov/lib/python3.12/site-packages/amici/lib/libsundials_sunnonlinsolfixedpoint.a  /Users/yuhongliu/Documents/venv_ov/lib/python3.12/site-packages/amici/lib/libsundials_sunlinsolklu.a  /Users/yuhongliu/Documents/venv_ov/lib/python3.12/site-packages/amici/lib/libsundials_sunmatrixsparse.a  /Users/yuhongliu/Documents/venv_ov/lib/python3.12/site-packages/amici/lib/libklu.a  /Users/yuhongliu/Documents/venv_ov/lib/python3.12/site-packages/amici/lib/libamd.a  /Users/yuhongliu/Documents/venv_ov/lib/python3.12/site-packages/amici/lib/libcolamd.a  /Users/yuhongliu/Documents/venv_ov/lib/python3.12/site-packages/amici/lib/libsuitesparseconfig.a  /Users/yuhongliu/Documents/venv_ov/lib/python3.12/site-packages/amici/lib/libbtf.a  -lm  /Users/yuhongliu/Documents/venv_ov/lib/python3.12/site-packages/amici/lib/libsundials_sunlinsolband.a  /Users/yuhongliu/Documents/venv_ov/lib/python3.12/site-packages/amici/lib/libsundials_sunmatrixband.a  /Users/yuhongliu/Documents/venv_ov/lib/python3.12/site-packages/amici/lib/libsundials_sunlinsoldense.a  /Users/yuhongliu/Documents/venv_ov/lib/python3.12/site-packages/amici/lib/libsundials_sunmatrixdense.a  /Users/yuhongliu/Documents/venv_ov/lib/python3.12/site-packages/amici/lib/libsundials_sunlinsolpcg.a  /Users/yuhongliu/Documents/venv_ov/lib/python3.12/site-packages/amici/lib/libsundials_core.a  -lm  /opt/homebrew/lib/libhdf5_hl_cpp.310.0.3.dylib  /opt/homebrew/lib/libhdf5_hl.310.0.3.dylib  /opt/homebrew/lib/libhdf5_cpp.310.0.3.dylib  /opt/homebrew/lib/libhdf5.310.3.0.dylib
  OBJECT_DIR = swig/CMakeFiles/_Age_of_Infection_Model.dir
  POST_BUILD = :
  PRE_LINK = :
  TARGET_COMPILE_PDB = swig/CMakeFiles/_Age_of_Infection_Model.dir/
  TARGET_FILE = swig/_Age_of_Infection_Model.cpython-312-darwin.so
  TARGET_PDB = swig/_Age_of_Infection_Model.pdb


#############################################
# Utility command for install-python

build swig/install-python: phony swig/CMakeFiles/install-python swig/_Age_of_Infection_Model.cpython-312-darwin.so


#############################################
# Utility command for edit_cache

build swig/CMakeFiles/edit_cache.util: CUSTOM_COMMAND
  COMMAND = cd /Users/yuhongliu/Documents/OV/model/age_of_infection_model/amici_models/0.27.0/Age_of_Infection_Model/build_model_ext/swig && /Users/yuhongliu/Documents/venv_ov/lib/python3.12/site-packages/cmake/data/bin/ccmake -S/Users/yuhongliu/Documents/OV/model/age_of_infection_model/amici_models/0.27.0/Age_of_Infection_Model -B/Users/yuhongliu/Documents/OV/model/age_of_infection_model/amici_models/0.27.0/Age_of_Infection_Model/build_model_ext
  DESC = Running CMake cache editor...
  pool = console
  restat = 1

build swig/edit_cache: phony swig/CMakeFiles/edit_cache.util


#############################################
# Utility command for rebuild_cache

build swig/CMakeFiles/rebuild_cache.util: CUSTOM_COMMAND
  COMMAND = cd /Users/yuhongliu/Documents/OV/model/age_of_infection_model/amici_models/0.27.0/Age_of_Infection_Model/build_model_ext/swig && /Users/yuhongliu/Documents/venv_ov/lib/python3.12/site-packages/cmake/data/bin/cmake --regenerate-during-build -S/Users/yuhongliu/Documents/OV/model/age_of_infection_model/amici_models/0.27.0/Age_of_Infection_Model -B/Users/yuhongliu/Documents/OV/model/age_of_infection_model/amici_models/0.27.0/Age_of_Infection_Model/build_model_ext
  DESC = Running CMake to regenerate build system...
  pool = console
  restat = 1

build swig/rebuild_cache: phony swig/CMakeFiles/rebuild_cache.util


#############################################
# Utility command for list_install_components

build swig/list_install_components: phony


#############################################
# Utility command for install

build swig/CMakeFiles/install.util: CUSTOM_COMMAND swig/all
  COMMAND = cd /Users/yuhongliu/Documents/OV/model/age_of_infection_model/amici_models/0.27.0/Age_of_Infection_Model/build_model_ext/swig && /Users/yuhongliu/Documents/venv_ov/lib/python3.12/site-packages/cmake/data/bin/cmake -P cmake_install.cmake
  DESC = Install the project...
  pool = console
  restat = 1

build swig/install: phony swig/CMakeFiles/install.util


#############################################
# Utility command for install/local

build swig/CMakeFiles/install/local.util: CUSTOM_COMMAND swig/all
  COMMAND = cd /Users/yuhongliu/Documents/OV/model/age_of_infection_model/amici_models/0.27.0/Age_of_Infection_Model/build_model_ext/swig && /Users/yuhongliu/Documents/venv_ov/lib/python3.12/site-packages/cmake/data/bin/cmake -DCMAKE_INSTALL_LOCAL_ONLY=1 -P cmake_install.cmake
  DESC = Installing only the local directory...
  pool = console
  restat = 1

build swig/install/local: phony swig/CMakeFiles/install/local.util


#############################################
# Utility command for install/strip

build swig/CMakeFiles/install/strip.util: CUSTOM_COMMAND swig/all
  COMMAND = cd /Users/yuhongliu/Documents/OV/model/age_of_infection_model/amici_models/0.27.0/Age_of_Infection_Model/build_model_ext/swig && /Users/yuhongliu/Documents/venv_ov/lib/python3.12/site-packages/cmake/data/bin/cmake -DCMAKE_INSTALL_DO_STRIP=1 -P cmake_install.cmake
  DESC = Installing the project stripped...
  pool = console
  restat = 1

build swig/install/strip: phony swig/CMakeFiles/install/strip.util


#############################################
# Custom command for swig/CMakeFiles/_Age_of_Infection_Model.dir/Age_of_Infection_ModelPYTHON_wrap.cxx

build swig/CMakeFiles/_Age_of_Infection_Model.dir/Age_of_Infection_ModelPYTHON_wrap.cxx swig/Age_of_Infection_Model.py | ${cmake_ninja_workdir}swig/CMakeFiles/_Age_of_Infection_Model.dir/Age_of_Infection_ModelPYTHON_wrap.cxx ${cmake_ninja_workdir}swig/Age_of_Infection_Model.py: CUSTOM_COMMAND /Users/yuhongliu/Documents/OV/model/age_of_infection_model/amici_models/0.27.0/Age_of_Infection_Model/swig/Age_of_Infection_Model.i || libAge_of_Infection_Model.a
  COMMAND = cd /Users/yuhongliu/Documents/OV/model/age_of_infection_model/amici_models/0.27.0/Age_of_Infection_Model/build_model_ext/swig && /Users/yuhongliu/Documents/venv_ov/lib/python3.12/site-packages/cmake/data/bin/cmake -E make_directory /Users/yuhongliu/Documents/OV/model/age_of_infection_model/amici_models/0.27.0/Age_of_Infection_Model/build_model_ext/swig/CMakeFiles/_Age_of_Infection_Model.dir /Users/yuhongliu/Documents/OV/model/age_of_infection_model/amici_models/0.27.0/Age_of_Infection_Model/build_model_ext/swig /Users/yuhongliu/Documents/OV/model/age_of_infection_model/amici_models/0.27.0/Age_of_Infection_Model/build_model_ext/swig/CMakeFiles/_Age_of_Infection_Model.dir && /Users/yuhongliu/Documents/venv_ov/lib/python3.12/site-packages/cmake/data/bin/cmake -E env SWIG_LIB=/opt/homebrew/Cellar/swig/4.2.0/share/swig/4.2.0 /opt/homebrew/bin/swig -python -I/opt/homebrew/opt/python@3.12/Frameworks/Python.framework/Versions/3.12/include/python3.12 -I/Users/yuhongliu/Documents/venv_ov/lib/python3.12/site-packages/amici/include -I/Users/yuhongliu/Documents/venv_ov/lib/python3.12/site-packages/amici/share/amici/swig -I/Users/yuhongliu/Documents/OV/model/age_of_infection_model/amici_models/0.27.0/Age_of_Infection_Model/swig/.. -I/Users/yuhongliu/Documents/venv_ov/lib/python3.12/site-packages/amici/include/../swig -I/Users/yuhongliu/Documents/OV/model/age_of_infection_model/amici_models/0.27.0/Age_of_Infection_Model -I/opt/homebrew/include -outdir /Users/yuhongliu/Documents/OV/model/age_of_infection_model/amici_models/0.27.0/Age_of_Infection_Model/build_model_ext/swig -c++ -interface _Age_of_Infection_Model -I/opt/homebrew/opt/python@3.12/Frameworks/Python.framework/Versions/3.12/include/python3.12 -I/Users/yuhongliu/Documents/venv_ov/lib/python3.12/site-packages/amici/include -I/Users/yuhongliu/Documents/venv_ov/lib/python3.12/site-packages/amici/share/amici/swig -I/Users/yuhongliu/Documents/OV/model/age_of_infection_model/amici_models/0.27.0/Age_of_Infection_Model/swig/.. -I/Users/yuhongliu/Documents/venv_ov/lib/python3.12/site-packages/amici/include/../swig -o /Users/yuhongliu/Documents/OV/model/age_of_infection_model/amici_models/0.27.0/Age_of_Infection_Model/build_model_ext/swig/CMakeFiles/_Age_of_Infection_Model.dir/Age_of_Infection_ModelPYTHON_wrap.cxx /Users/yuhongliu/Documents/OV/model/age_of_infection_model/amici_models/0.27.0/Age_of_Infection_Model/swig/Age_of_Infection_Model.i
  DESC = Swig compile Age_of_Infection_Model.i for python
  restat = 1


#############################################
# Custom command for swig/CMakeFiles/install-python

build swig/CMakeFiles/install-python | ${cmake_ninja_workdir}swig/CMakeFiles/install-python: CUSTOM_COMMAND swig/_Age_of_Infection_Model.cpython-312-darwin.so || libAge_of_Infection_Model.a swig/_Age_of_Infection_Model.cpython-312-darwin.so
  COMMAND = cd /Users/yuhongliu/Documents/OV/model/age_of_infection_model/amici_models/0.27.0/Age_of_Infection_Model/build_model_ext/swig && python /Users/yuhongliu/Documents/OV/model/age_of_infection_model/amici_models/0.27.0/Age_of_Infection_Model/build_model_ext/swig/setup.py install

# =============================================================================
# Target aliases.

build Age_of_Infection_Model: phony libAge_of_Infection_Model.a

build _Age_of_Infection_Model: phony swig/_Age_of_Infection_Model.cpython-312-darwin.so

build _Age_of_Infection_Model.cpython-312-darwin.so: phony swig/_Age_of_Infection_Model.cpython-312-darwin.so

build install-python: phony swig/install-python

# =============================================================================
# Folder targets.

# =============================================================================

#############################################
# Folder: /Users/yuhongliu/Documents/OV/model/age_of_infection_model/amici_models/0.27.0/Age_of_Infection_Model/build_model_ext

build all: phony libAge_of_Infection_Model.a swig/all

# =============================================================================

#############################################
# Folder: /Users/yuhongliu/Documents/OV/model/age_of_infection_model/amici_models/0.27.0/Age_of_Infection_Model/build_model_ext/swig

build swig/all: phony swig/_Age_of_Infection_Model.cpython-312-darwin.so

# =============================================================================
# Built-in targets


#############################################
# Re-run CMake if any of its inputs changed.

build build.ninja: RERUN_CMAKE | /Users/yuhongliu/Documents/OV/model/age_of_infection_model/amici_models/0.27.0/Age_of_Infection_Model/CMakeLists.txt /Users/yuhongliu/Documents/OV/model/age_of_infection_model/amici_models/0.27.0/Age_of_Infection_Model/swig/CMakeLists.txt /Users/yuhongliu/Documents/venv_ov/lib/python3.12/site-packages/amici/lib/cmake/AMD/AMDConfig.cmake /Users/yuhongliu/Documents/venv_ov/lib/python3.12/site-packages/amici/lib/cmake/AMD/AMDConfigVersion.cmake /Users/yuhongliu/Documents/venv_ov/lib/python3.12/site-packages/amici/lib/cmake/AMD/AMDTargets-release.cmake /Users/yuhongliu/Documents/venv_ov/lib/python3.12/site-packages/amici/lib/cmake/AMD/AMDTargets.cmake /Users/yuhongliu/Documents/venv_ov/lib/python3.12/site-packages/amici/lib/cmake/Amici/AmiciConfig.cmake /Users/yuhongliu/Documents/venv_ov/lib/python3.12/site-packages/amici/lib/cmake/Amici/AmiciConfigVersion.cmake /Users/yuhongliu/Documents/venv_ov/lib/python3.12/site-packages/amici/lib/cmake/Amici/AmiciFindBLAS.cmake /Users/yuhongliu/Documents/venv_ov/lib/python3.12/site-packages/amici/lib/cmake/Amici/AmiciTargets-release.cmake /Users/yuhongliu/Documents/venv_ov/lib/python3.12/site-packages/amici/lib/cmake/Amici/AmiciTargets.cmake /Users/yuhongliu/Documents/venv_ov/lib/python3.12/site-packages/amici/lib/cmake/BTF/BTFConfig.cmake /Users/yuhongliu/Documents/venv_ov/lib/python3.12/site-packages/amici/lib/cmake/BTF/BTFConfigVersion.cmake /Users/yuhongliu/Documents/venv_ov/lib/python3.12/site-packages/amici/lib/cmake/BTF/BTFTargets-release.cmake /Users/yuhongliu/Documents/venv_ov/lib/python3.12/site-packages/amici/lib/cmake/BTF/BTFTargets.cmake /Users/yuhongliu/Documents/venv_ov/lib/python3.12/site-packages/amici/lib/cmake/COLAMD/COLAMDConfig.cmake /Users/yuhongliu/Documents/venv_ov/lib/python3.12/site-packages/amici/lib/cmake/COLAMD/COLAMDConfigVersion.cmake /Users/yuhongliu/Documents/venv_ov/lib/python3.12/site-packages/amici/lib/cmake/COLAMD/COLAMDTargets-release.cmake /Users/yuhongliu/Documents/venv_ov/lib/python3.12/site-packages/amici/lib/cmake/COLAMD/COLAMDTargets.cmake /Users/yuhongliu/Documents/venv_ov/lib/python3.12/site-packages/amici/lib/cmake/KLU/KLUConfig.cmake /Users/yuhongliu/Documents/venv_ov/lib/python3.12/site-packages/amici/lib/cmake/KLU/KLUConfigVersion.cmake /Users/yuhongliu/Documents/venv_ov/lib/python3.12/site-packages/amici/lib/cmake/KLU/KLUTargets-release.cmake /Users/yuhongliu/Documents/venv_ov/lib/python3.12/site-packages/amici/lib/cmake/KLU/KLUTargets.cmake /Users/yuhongliu/Documents/venv_ov/lib/python3.12/site-packages/amici/lib/cmake/SuiteSparse_config/SuiteSparse_configConfig.cmake /Users/yuhongliu/Documents/venv_ov/lib/python3.12/site-packages/amici/lib/cmake/SuiteSparse_config/SuiteSparse_configConfigVersion.cmake /Users/yuhongliu/Documents/venv_ov/lib/python3.12/site-packages/amici/lib/cmake/SuiteSparse_config/SuiteSparse_configTargets-release.cmake /Users/yuhongliu/Documents/venv_ov/lib/python3.12/site-packages/amici/lib/cmake/SuiteSparse_config/SuiteSparse_configTargets.cmake /Users/yuhongliu/Documents/venv_ov/lib/python3.12/site-packages/amici/lib/cmake/sundials/SUNDIALSConfig.cmake /Users/yuhongliu/Documents/venv_ov/lib/python3.12/site-packages/amici/lib/cmake/sundials/SUNDIALSConfigVersion.cmake /Users/yuhongliu/Documents/venv_ov/lib/python3.12/site-packages/amici/lib/cmake/sundials/SUNDIALSTargets-release.cmake /Users/yuhongliu/Documents/venv_ov/lib/python3.12/site-packages/amici/lib/cmake/sundials/SUNDIALSTargets.cmake /Users/yuhongliu/Documents/venv_ov/lib/python3.12/site-packages/cmake/data/share/cmake-3.30/Modules/CMakeCCompiler.cmake.in /Users/yuhongliu/Documents/venv_ov/lib/python3.12/site-packages/cmake/data/share/cmake-3.30/Modules/CMakeCCompilerABI.c /Users/yuhongliu/Documents/venv_ov/lib/python3.12/site-packages/cmake/data/share/cmake-3.30/Modules/CMakeCInformation.cmake /Users/yuhongliu/Documents/venv_ov/lib/python3.12/site-packages/cmake/data/share/cmake-3.30/Modules/CMakeCXXCompiler.cmake.in /Users/yuhongliu/Documents/venv_ov/lib/python3.12/site-packages/cmake/data/share/cmake-3.30/Modules/CMakeCXXCompilerABI.cpp /Users/yuhongliu/Documents/venv_ov/lib/python3.12/site-packages/cmake/data/share/cmake-3.30/Modules/CMakeCXXInformation.cmake /Users/yuhongliu/Documents/venv_ov/lib/python3.12/site-packages/cmake/data/share/cmake-3.30/Modules/CMakeCheckCompilerFlagCommonPatterns.cmake /Users/yuhongliu/Documents/venv_ov/lib/python3.12/site-packages/cmake/data/share/cmake-3.30/Modules/CMakeCommonLanguageInclude.cmake /Users/yuhongliu/Documents/venv_ov/lib/python3.12/site-packages/cmake/data/share/cmake-3.30/Modules/CMakeCompilerIdDetection.cmake /Users/yuhongliu/Documents/venv_ov/lib/python3.12/site-packages/cmake/data/share/cmake-3.30/Modules/CMakeDetermineCCompiler.cmake /Users/yuhongliu/Documents/venv_ov/lib/python3.12/site-packages/cmake/data/share/cmake-3.30/Modules/CMakeDetermineCXXCompiler.cmake /Users/yuhongliu/Documents/venv_ov/lib/python3.12/site-packages/cmake/data/share/cmake-3.30/Modules/CMakeDetermineCompiler.cmake /Users/yuhongliu/Documents/venv_ov/lib/python3.12/site-packages/cmake/data/share/cmake-3.30/Modules/CMakeDetermineCompilerABI.cmake /Users/yuhongliu/Documents/venv_ov/lib/python3.12/site-packages/cmake/data/share/cmake-3.30/Modules/CMakeDetermineCompilerId.cmake /Users/yuhongliu/Documents/venv_ov/lib/python3.12/site-packages/cmake/data/share/cmake-3.30/Modules/CMakeDetermineCompilerSupport.cmake /Users/yuhongliu/Documents/venv_ov/lib/python3.12/site-packages/cmake/data/share/cmake-3.30/Modules/CMakeDetermineSystem.cmake /Users/yuhongliu/Documents/venv_ov/lib/python3.12/site-packages/cmake/data/share/cmake-3.30/Modules/CMakeFindBinUtils.cmake /Users/yuhongliu/Documents/venv_ov/lib/python3.12/site-packages/cmake/data/share/cmake-3.30/Modules/CMakeFindDependencyMacro.cmake /Users/yuhongliu/Documents/venv_ov/lib/python3.12/site-packages/cmake/data/share/cmake-3.30/Modules/CMakeGenericSystem.cmake /Users/yuhongliu/Documents/venv_ov/lib/python3.12/site-packages/cmake/data/share/cmake-3.30/Modules/CMakeInitializeConfigs.cmake /Users/yuhongliu/Documents/venv_ov/lib/python3.12/site-packages/cmake/data/share/cmake-3.30/Modules/CMakeLanguageInformation.cmake /Users/yuhongliu/Documents/venv_ov/lib/python3.12/site-packages/cmake/data/share/cmake-3.30/Modules/CMakeParseImplicitIncludeInfo.cmake /Users/yuhongliu/Documents/venv_ov/lib/python3.12/site-packages/cmake/data/share/cmake-3.30/Modules/CMakeParseImplicitLinkInfo.cmake /Users/yuhongliu/Documents/venv_ov/lib/python3.12/site-packages/cmake/data/share/cmake-3.30/Modules/CMakeParseLibraryArchitecture.cmake /Users/yuhongliu/Documents/venv_ov/lib/python3.12/site-packages/cmake/data/share/cmake-3.30/Modules/CMakeSystem.cmake.in /Users/yuhongliu/Documents/venv_ov/lib/python3.12/site-packages/cmake/data/share/cmake-3.30/Modules/CMakeSystemSpecificInformation.cmake /Users/yuhongliu/Documents/venv_ov/lib/python3.12/site-packages/cmake/data/share/cmake-3.30/Modules/CMakeSystemSpecificInitialize.cmake /Users/yuhongliu/Documents/venv_ov/lib/python3.12/site-packages/cmake/data/share/cmake-3.30/Modules/CMakeTestCCompiler.cmake /Users/yuhongliu/Documents/venv_ov/lib/python3.12/site-packages/cmake/data/share/cmake-3.30/Modules/CMakeTestCXXCompiler.cmake /Users/yuhongliu/Documents/venv_ov/lib/python3.12/site-packages/cmake/data/share/cmake-3.30/Modules/CMakeTestCompilerCommon.cmake /Users/yuhongliu/Documents/venv_ov/lib/python3.12/site-packages/cmake/data/share/cmake-3.30/Modules/CheckCXXCompilerFlag.cmake /Users/yuhongliu/Documents/venv_ov/lib/python3.12/site-packages/cmake/data/share/cmake-3.30/Modules/CheckCXXSourceCompiles.cmake /Users/yuhongliu/Documents/venv_ov/lib/python3.12/site-packages/cmake/data/share/cmake-3.30/Modules/CheckFunctionExists.cmake /Users/yuhongliu/Documents/venv_ov/lib/python3.12/site-packages/cmake/data/share/cmake-3.30/Modules/Compiler/ADSP-DetermineCompiler.cmake /Users/yuhongliu/Documents/venv_ov/lib/python3.12/site-packages/cmake/data/share/cmake-3.30/Modules/Compiler/ARMCC-DetermineCompiler.cmake /Users/yuhongliu/Documents/venv_ov/lib/python3.12/site-packages/cmake/data/share/cmake-3.30/Modules/Compiler/ARMClang-DetermineCompiler.cmake /Users/yuhongliu/Documents/venv_ov/lib/python3.12/site-packages/cmake/data/share/cmake-3.30/Modules/Compiler/AppleClang-C.cmake /Users/yuhongliu/Documents/venv_ov/lib/python3.12/site-packages/cmake/data/share/cmake-3.30/Modules/Compiler/AppleClang-CXX.cmake /Users/yuhongliu/Documents/venv_ov/lib/python3.12/site-packages/cmake/data/share/cmake-3.30/Modules/Compiler/AppleClang-DetermineCompiler.cmake /Users/yuhongliu/Documents/venv_ov/lib/python3.12/site-packages/cmake/data/share/cmake-3.30/Modules/Compiler/Borland-DetermineCompiler.cmake /Users/yuhongliu/Documents/venv_ov/lib/python3.12/site-packages/cmake/data/share/cmake-3.30/Modules/Compiler/Bruce-C-DetermineCompiler.cmake /Users/yuhongliu/Documents/venv_ov/lib/python3.12/site-packages/cmake/data/share/cmake-3.30/Modules/Compiler/CMakeCommonCompilerMacros.cmake /Users/yuhongliu/Documents/venv_ov/lib/python3.12/site-packages/cmake/data/share/cmake-3.30/Modules/Compiler/Clang-DetermineCompiler.cmake /Users/yuhongliu/Documents/venv_ov/lib/python3.12/site-packages/cmake/data/share/cmake-3.30/Modules/Compiler/Clang-DetermineCompilerInternal.cmake /Users/yuhongliu/Documents/venv_ov/lib/python3.12/site-packages/cmake/data/share/cmake-3.30/Modules/Compiler/Clang.cmake /Users/yuhongliu/Documents/venv_ov/lib/python3.12/site-packages/cmake/data/share/cmake-3.30/Modules/Compiler/Compaq-C-DetermineCompiler.cmake /Users/yuhongliu/Documents/venv_ov/lib/python3.12/site-packages/cmake/data/share/cmake-3.30/Modules/Compiler/Compaq-CXX-DetermineCompiler.cmake /Users/yuhongliu/Documents/venv_ov/lib/python3.12/site-packages/cmake/data/share/cmake-3.30/Modules/Compiler/Cray-DetermineCompiler.cmake /Users/yuhongliu/Documents/venv_ov/lib/python3.12/site-packages/cmake/data/share/cmake-3.30/Modules/Compiler/CrayClang-DetermineCompiler.cmake /Users/yuhongliu/Documents/venv_ov/lib/python3.12/site-packages/cmake/data/share/cmake-3.30/Modules/Compiler/Embarcadero-DetermineCompiler.cmake /Users/yuhongliu/Documents/venv_ov/lib/python3.12/site-packages/cmake/data/share/cmake-3.30/Modules/Compiler/Fujitsu-DetermineCompiler.cmake /Users/yuhongliu/Documents/venv_ov/lib/python3.12/site-packages/cmake/data/share/cmake-3.30/Modules/Compiler/FujitsuClang-DetermineCompiler.cmake /Users/yuhongliu/Documents/venv_ov/lib/python3.12/site-packages/cmake/data/share/cmake-3.30/Modules/Compiler/GHS-DetermineCompiler.cmake /Users/yuhongliu/Documents/venv_ov/lib/python3.12/site-packages/cmake/data/share/cmake-3.30/Modules/Compiler/GNU-C-DetermineCompiler.cmake /Users/yuhongliu/Documents/venv_ov/lib/python3.12/site-packages/cmake/data/share/cmake-3.30/Modules/Compiler/GNU-CXX-DetermineCompiler.cmake /Users/yuhongliu/Documents/venv_ov/lib/python3.12/site-packages/cmake/data/share/cmake-3.30/Modules/Compiler/GNU.cmake /Users/yuhongliu/Documents/venv_ov/lib/python3.12/site-packages/cmake/data/share/cmake-3.30/Modules/Compiler/HP-C-DetermineCompiler.cmake /Users/yuhongliu/Documents/venv_ov/lib/python3.12/site-packages/cmake/data/share/cmake-3.30/Modules/Compiler/HP-CXX-DetermineCompiler.cmake /Users/yuhongliu/Documents/venv_ov/lib/python3.12/site-packages/cmake/data/share/cmake-3.30/Modules/Compiler/IAR-DetermineCompiler.cmake /Users/yuhongliu/Documents/venv_ov/lib/python3.12/site-packages/cmake/data/share/cmake-3.30/Modules/Compiler/IBMCPP-C-DetermineVersionInternal.cmake /Users/yuhongliu/Documents/venv_ov/lib/python3.12/site-packages/cmake/data/share/cmake-3.30/Modules/Compiler/IBMCPP-CXX-DetermineVersionInternal.cmake /Users/yuhongliu/Documents/venv_ov/lib/python3.12/site-packages/cmake/data/share/cmake-3.30/Modules/Compiler/IBMClang-C-DetermineCompiler.cmake /Users/yuhongliu/Documents/venv_ov/lib/python3.12/site-packages/cmake/data/share/cmake-3.30/Modules/Compiler/IBMClang-CXX-DetermineCompiler.cmake /Users/yuhongliu/Documents/venv_ov/lib/python3.12/site-packages/cmake/data/share/cmake-3.30/Modules/Compiler/Intel-DetermineCompiler.cmake /Users/yuhongliu/Documents/venv_ov/lib/python3.12/site-packages/cmake/data/share/cmake-3.30/Modules/Compiler/IntelLLVM-DetermineCompiler.cmake /Users/yuhongliu/Documents/venv_ov/lib/python3.12/site-packages/cmake/data/share/cmake-3.30/Modules/Compiler/LCC-C-DetermineCompiler.cmake /Users/yuhongliu/Documents/venv_ov/lib/python3.12/site-packages/cmake/data/share/cmake-3.30/Modules/Compiler/LCC-CXX-DetermineCompiler.cmake /Users/yuhongliu/Documents/venv_ov/lib/python3.12/site-packages/cmake/data/share/cmake-3.30/Modules/Compiler/MSVC-DetermineCompiler.cmake /Users/yuhongliu/Documents/venv_ov/lib/python3.12/site-packages/cmake/data/share/cmake-3.30/Modules/Compiler/NVHPC-DetermineCompiler.cmake /Users/yuhongliu/Documents/venv_ov/lib/python3.12/site-packages/cmake/data/share/cmake-3.30/Modules/Compiler/NVIDIA-DetermineCompiler.cmake /Users/yuhongliu/Documents/venv_ov/lib/python3.12/site-packages/cmake/data/share/cmake-3.30/Modules/Compiler/OpenWatcom-DetermineCompiler.cmake /Users/yuhongliu/Documents/venv_ov/lib/python3.12/site-packages/cmake/data/share/cmake-3.30/Modules/Compiler/OrangeC-DetermineCompiler.cmake /Users/yuhongliu/Documents/venv_ov/lib/python3.12/site-packages/cmake/data/share/cmake-3.30/Modules/Compiler/PGI-DetermineCompiler.cmake /Users/yuhongliu/Documents/venv_ov/lib/python3.12/site-packages/cmake/data/share/cmake-3.30/Modules/Compiler/PathScale-DetermineCompiler.cmake /Users/yuhongliu/Documents/venv_ov/lib/python3.12/site-packages/cmake/data/share/cmake-3.30/Modules/Compiler/SCO-DetermineCompiler.cmake /Users/yuhongliu/Documents/venv_ov/lib/python3.12/site-packages/cmake/data/share/cmake-3.30/Modules/Compiler/SDCC-C-DetermineCompiler.cmake /Users/yuhongliu/Documents/venv_ov/lib/python3.12/site-packages/cmake/data/share/cmake-3.30/Modules/Compiler/SunPro-C-DetermineCompiler.cmake /Users/yuhongliu/Documents/venv_ov/lib/python3.12/site-packages/cmake/data/share/cmake-3.30/Modules/Compiler/SunPro-CXX-DetermineCompiler.cmake /Users/yuhongliu/Documents/venv_ov/lib/python3.12/site-packages/cmake/data/share/cmake-3.30/Modules/Compiler/TI-DetermineCompiler.cmake /Users/yuhongliu/Documents/venv_ov/lib/python3.12/site-packages/cmake/data/share/cmake-3.30/Modules/Compiler/TIClang-DetermineCompiler.cmake /Users/yuhongliu/Documents/venv_ov/lib/python3.12/site-packages/cmake/data/share/cmake-3.30/Modules/Compiler/Tasking-DetermineCompiler.cmake /Users/yuhongliu/Documents/venv_ov/lib/python3.12/site-packages/cmake/data/share/cmake-3.30/Modules/Compiler/TinyCC-C-DetermineCompiler.cmake /Users/yuhongliu/Documents/venv_ov/lib/python3.12/site-packages/cmake/data/share/cmake-3.30/Modules/Compiler/VisualAge-C-DetermineCompiler.cmake /Users/yuhongliu/Documents/venv_ov/lib/python3.12/site-packages/cmake/data/share/cmake-3.30/Modules/Compiler/VisualAge-CXX-DetermineCompiler.cmake /Users/yuhongliu/Documents/venv_ov/lib/python3.12/site-packages/cmake/data/share/cmake-3.30/Modules/Compiler/Watcom-DetermineCompiler.cmake /Users/yuhongliu/Documents/venv_ov/lib/python3.12/site-packages/cmake/data/share/cmake-3.30/Modules/Compiler/XL-C-DetermineCompiler.cmake /Users/yuhongliu/Documents/venv_ov/lib/python3.12/site-packages/cmake/data/share/cmake-3.30/Modules/Compiler/XL-CXX-DetermineCompiler.cmake /Users/yuhongliu/Documents/venv_ov/lib/python3.12/site-packages/cmake/data/share/cmake-3.30/Modules/Compiler/XLClang-C-DetermineCompiler.cmake /Users/yuhongliu/Documents/venv_ov/lib/python3.12/site-packages/cmake/data/share/cmake-3.30/Modules/Compiler/XLClang-CXX-DetermineCompiler.cmake /Users/yuhongliu/Documents/venv_ov/lib/python3.12/site-packages/cmake/data/share/cmake-3.30/Modules/Compiler/zOS-C-DetermineCompiler.cmake /Users/yuhongliu/Documents/venv_ov/lib/python3.12/site-packages/cmake/data/share/cmake-3.30/Modules/Compiler/zOS-CXX-DetermineCompiler.cmake /Users/yuhongliu/Documents/venv_ov/lib/python3.12/site-packages/cmake/data/share/cmake-3.30/Modules/FindBLAS.cmake /Users/yuhongliu/Documents/venv_ov/lib/python3.12/site-packages/cmake/data/share/cmake-3.30/Modules/FindHDF5.cmake /Users/yuhongliu/Documents/venv_ov/lib/python3.12/site-packages/cmake/data/share/cmake-3.30/Modules/FindOpenMP.cmake /Users/yuhongliu/Documents/venv_ov/lib/python3.12/site-packages/cmake/data/share/cmake-3.30/Modules/FindPackageHandleStandardArgs.cmake /Users/yuhongliu/Documents/venv_ov/lib/python3.12/site-packages/cmake/data/share/cmake-3.30/Modules/FindPackageMessage.cmake /Users/yuhongliu/Documents/venv_ov/lib/python3.12/site-packages/cmake/data/share/cmake-3.30/Modules/FindPython/Support.cmake /Users/yuhongliu/Documents/venv_ov/lib/python3.12/site-packages/cmake/data/share/cmake-3.30/Modules/FindPython3.cmake /Users/yuhongliu/Documents/venv_ov/lib/python3.12/site-packages/cmake/data/share/cmake-3.30/Modules/FindSWIG.cmake /Users/yuhongliu/Documents/venv_ov/lib/python3.12/site-packages/cmake/data/share/cmake-3.30/Modules/GNUInstallDirs.cmake /Users/yuhongliu/Documents/venv_ov/lib/python3.12/site-packages/cmake/data/share/cmake-3.30/Modules/Internal/CMakeDetermineLinkerId.cmake /Users/yuhongliu/Documents/venv_ov/lib/python3.12/site-packages/cmake/data/share/cmake-3.30/Modules/Internal/CheckCompilerFlag.cmake /Users/yuhongliu/Documents/venv_ov/lib/python3.12/site-packages/cmake/data/share/cmake-3.30/Modules/Internal/CheckFlagCommonConfig.cmake /Users/yuhongliu/Documents/venv_ov/lib/python3.12/site-packages/cmake/data/share/cmake-3.30/Modules/Internal/CheckSourceCompiles.cmake /Users/yuhongliu/Documents/venv_ov/lib/python3.12/site-packages/cmake/data/share/cmake-3.30/Modules/Internal/FeatureTesting.cmake /Users/yuhongliu/Documents/venv_ov/lib/python3.12/site-packages/cmake/data/share/cmake-3.30/Modules/Platform/Apple-AppleClang-C.cmake /Users/yuhongliu/Documents/venv_ov/lib/python3.12/site-packages/cmake/data/share/cmake-3.30/Modules/Platform/Apple-AppleClang-CXX.cmake /Users/yuhongliu/Documents/venv_ov/lib/python3.12/site-packages/cmake/data/share/cmake-3.30/Modules/Platform/Apple-Clang-C.cmake /Users/yuhongliu/Documents/venv_ov/lib/python3.12/site-packages/cmake/data/share/cmake-3.30/Modules/Platform/Apple-Clang-CXX.cmake /Users/yuhongliu/Documents/venv_ov/lib/python3.12/site-packages/cmake/data/share/cmake-3.30/Modules/Platform/Apple-Clang.cmake /Users/yuhongliu/Documents/venv_ov/lib/python3.12/site-packages/cmake/data/share/cmake-3.30/Modules/Platform/Darwin-Determine-CXX.cmake /Users/yuhongliu/Documents/venv_ov/lib/python3.12/site-packages/cmake/data/share/cmake-3.30/Modules/Platform/Darwin-Initialize.cmake /Users/yuhongliu/Documents/venv_ov/lib/python3.12/site-packages/cmake/data/share/cmake-3.30/Modules/Platform/Darwin.cmake /Users/yuhongliu/Documents/venv_ov/lib/python3.12/site-packages/cmake/data/share/cmake-3.30/Modules/Platform/UnixPaths.cmake /Users/yuhongliu/Documents/venv_ov/lib/python3.12/site-packages/cmake/data/share/cmake-3.30/Modules/SelectLibraryConfigurations.cmake /Users/yuhongliu/Documents/venv_ov/lib/python3.12/site-packages/cmake/data/share/cmake-3.30/Modules/UseSWIG.cmake /opt/homebrew/lib/cmake/Boost-1.85.0/BoostConfig.cmake /opt/homebrew/lib/cmake/Boost-1.85.0/BoostConfigVersion.cmake /opt/homebrew/lib/cmake/BoostDetectToolset-1.85.0.cmake /opt/homebrew/lib/cmake/boost_chrono-1.85.0/boost_chrono-config-version.cmake /opt/homebrew/lib/cmake/boost_chrono-1.85.0/boost_chrono-config.cmake /opt/homebrew/lib/cmake/boost_chrono-1.85.0/libboost_chrono-variant-mt-shared.cmake /opt/homebrew/lib/cmake/boost_chrono-1.85.0/libboost_chrono-variant-mt-static.cmake /opt/homebrew/lib/cmake/boost_chrono-1.85.0/libboost_chrono-variant-shared.cmake /opt/homebrew/lib/cmake/boost_chrono-1.85.0/libboost_chrono-variant-static.cmake /opt/homebrew/lib/cmake/boost_headers-1.85.0/boost_headers-config-version.cmake /opt/homebrew/lib/cmake/boost_headers-1.85.0/boost_headers-config.cmake /opt/homebrew/lib/cmake/hdf5/hdf5-config-version.cmake /opt/homebrew/lib/cmake/hdf5/hdf5-config.cmake /opt/homebrew/lib/cmake/hdf5/hdf5-targets-release.cmake /opt/homebrew/lib/cmake/hdf5/hdf5-targets.cmake CMakeCache.txt CMakeFiles/3.30.5/CMakeCCompiler.cmake CMakeFiles/3.30.5/CMakeCXXCompiler.cmake CMakeFiles/3.30.5/CMakeSystem.cmake
  pool = console


#############################################
# A missing CMake input file is not an error.

build /Users/yuhongliu/Documents/OV/model/age_of_infection_model/amici_models/0.27.0/Age_of_Infection_Model/CMakeLists.txt /Users/yuhongliu/Documents/OV/model/age_of_infection_model/amici_models/0.27.0/Age_of_Infection_Model/swig/CMakeLists.txt /Users/yuhongliu/Documents/venv_ov/lib/python3.12/site-packages/amici/lib/cmake/AMD/AMDConfig.cmake /Users/yuhongliu/Documents/venv_ov/lib/python3.12/site-packages/amici/lib/cmake/AMD/AMDConfigVersion.cmake /Users/yuhongliu/Documents/venv_ov/lib/python3.12/site-packages/amici/lib/cmake/AMD/AMDTargets-release.cmake /Users/yuhongliu/Documents/venv_ov/lib/python3.12/site-packages/amici/lib/cmake/AMD/AMDTargets.cmake /Users/yuhongliu/Documents/venv_ov/lib/python3.12/site-packages/amici/lib/cmake/Amici/AmiciConfig.cmake /Users/yuhongliu/Documents/venv_ov/lib/python3.12/site-packages/amici/lib/cmake/Amici/AmiciConfigVersion.cmake /Users/yuhongliu/Documents/venv_ov/lib/python3.12/site-packages/amici/lib/cmake/Amici/AmiciFindBLAS.cmake /Users/yuhongliu/Documents/venv_ov/lib/python3.12/site-packages/amici/lib/cmake/Amici/AmiciTargets-release.cmake /Users/yuhongliu/Documents/venv_ov/lib/python3.12/site-packages/amici/lib/cmake/Amici/AmiciTargets.cmake /Users/yuhongliu/Documents/venv_ov/lib/python3.12/site-packages/amici/lib/cmake/BTF/BTFConfig.cmake /Users/yuhongliu/Documents/venv_ov/lib/python3.12/site-packages/amici/lib/cmake/BTF/BTFConfigVersion.cmake /Users/yuhongliu/Documents/venv_ov/lib/python3.12/site-packages/amici/lib/cmake/BTF/BTFTargets-release.cmake /Users/yuhongliu/Documents/venv_ov/lib/python3.12/site-packages/amici/lib/cmake/BTF/BTFTargets.cmake /Users/yuhongliu/Documents/venv_ov/lib/python3.12/site-packages/amici/lib/cmake/COLAMD/COLAMDConfig.cmake /Users/yuhongliu/Documents/venv_ov/lib/python3.12/site-packages/amici/lib/cmake/COLAMD/COLAMDConfigVersion.cmake /Users/yuhongliu/Documents/venv_ov/lib/python3.12/site-packages/amici/lib/cmake/COLAMD/COLAMDTargets-release.cmake /Users/yuhongliu/Documents/venv_ov/lib/python3.12/site-packages/amici/lib/cmake/COLAMD/COLAMDTargets.cmake /Users/yuhongliu/Documents/venv_ov/lib/python3.12/site-packages/amici/lib/cmake/KLU/KLUConfig.cmake /Users/yuhongliu/Documents/venv_ov/lib/python3.12/site-packages/amici/lib/cmake/KLU/KLUConfigVersion.cmake /Users/yuhongliu/Documents/venv_ov/lib/python3.12/site-packages/amici/lib/cmake/KLU/KLUTargets-release.cmake /Users/yuhongliu/Documents/venv_ov/lib/python3.12/site-packages/amici/lib/cmake/KLU/KLUTargets.cmake /Users/yuhongliu/Documents/venv_ov/lib/python3.12/site-packages/amici/lib/cmake/SuiteSparse_config/SuiteSparse_configConfig.cmake /Users/yuhongliu/Documents/venv_ov/lib/python3.12/site-packages/amici/lib/cmake/SuiteSparse_config/SuiteSparse_configConfigVersion.cmake /Users/yuhongliu/Documents/venv_ov/lib/python3.12/site-packages/amici/lib/cmake/SuiteSparse_config/SuiteSparse_configTargets-release.cmake /Users/yuhongliu/Documents/venv_ov/lib/python3.12/site-packages/amici/lib/cmake/SuiteSparse_config/SuiteSparse_configTargets.cmake /Users/yuhongliu/Documents/venv_ov/lib/python3.12/site-packages/amici/lib/cmake/sundials/SUNDIALSConfig.cmake /Users/yuhongliu/Documents/venv_ov/lib/python3.12/site-packages/amici/lib/cmake/sundials/SUNDIALSConfigVersion.cmake /Users/yuhongliu/Documents/venv_ov/lib/python3.12/site-packages/amici/lib/cmake/sundials/SUNDIALSTargets-release.cmake /Users/yuhongliu/Documents/venv_ov/lib/python3.12/site-packages/amici/lib/cmake/sundials/SUNDIALSTargets.cmake /Users/yuhongliu/Documents/venv_ov/lib/python3.12/site-packages/cmake/data/share/cmake-3.30/Modules/CMakeCCompiler.cmake.in /Users/yuhongliu/Documents/venv_ov/lib/python3.12/site-packages/cmake/data/share/cmake-3.30/Modules/CMakeCCompilerABI.c /Users/yuhongliu/Documents/venv_ov/lib/python3.12/site-packages/cmake/data/share/cmake-3.30/Modules/CMakeCInformation.cmake /Users/yuhongliu/Documents/venv_ov/lib/python3.12/site-packages/cmake/data/share/cmake-3.30/Modules/CMakeCXXCompiler.cmake.in /Users/yuhongliu/Documents/venv_ov/lib/python3.12/site-packages/cmake/data/share/cmake-3.30/Modules/CMakeCXXCompilerABI.cpp /Users/yuhongliu/Documents/venv_ov/lib/python3.12/site-packages/cmake/data/share/cmake-3.30/Modules/CMakeCXXInformation.cmake /Users/yuhongliu/Documents/venv_ov/lib/python3.12/site-packages/cmake/data/share/cmake-3.30/Modules/CMakeCheckCompilerFlagCommonPatterns.cmake /Users/yuhongliu/Documents/venv_ov/lib/python3.12/site-packages/cmake/data/share/cmake-3.30/Modules/CMakeCommonLanguageInclude.cmake /Users/yuhongliu/Documents/venv_ov/lib/python3.12/site-packages/cmake/data/share/cmake-3.30/Modules/CMakeCompilerIdDetection.cmake /Users/yuhongliu/Documents/venv_ov/lib/python3.12/site-packages/cmake/data/share/cmake-3.30/Modules/CMakeDetermineCCompiler.cmake /Users/yuhongliu/Documents/venv_ov/lib/python3.12/site-packages/cmake/data/share/cmake-3.30/Modules/CMakeDetermineCXXCompiler.cmake /Users/yuhongliu/Documents/venv_ov/lib/python3.12/site-packages/cmake/data/share/cmake-3.30/Modules/CMakeDetermineCompiler.cmake /Users/yuhongliu/Documents/venv_ov/lib/python3.12/site-packages/cmake/data/share/cmake-3.30/Modules/CMakeDetermineCompilerABI.cmake /Users/yuhongliu/Documents/venv_ov/lib/python3.12/site-packages/cmake/data/share/cmake-3.30/Modules/CMakeDetermineCompilerId.cmake /Users/yuhongliu/Documents/venv_ov/lib/python3.12/site-packages/cmake/data/share/cmake-3.30/Modules/CMakeDetermineCompilerSupport.cmake /Users/yuhongliu/Documents/venv_ov/lib/python3.12/site-packages/cmake/data/share/cmake-3.30/Modules/CMakeDetermineSystem.cmake /Users/yuhongliu/Documents/venv_ov/lib/python3.12/site-packages/cmake/data/share/cmake-3.30/Modules/CMakeFindBinUtils.cmake /Users/yuhongliu/Documents/venv_ov/lib/python3.12/site-packages/cmake/data/share/cmake-3.30/Modules/CMakeFindDependencyMacro.cmake /Users/yuhongliu/Documents/venv_ov/lib/python3.12/site-packages/cmake/data/share/cmake-3.30/Modules/CMakeGenericSystem.cmake /Users/yuhongliu/Documents/venv_ov/lib/python3.12/site-packages/cmake/data/share/cmake-3.30/Modules/CMakeInitializeConfigs.cmake /Users/yuhongliu/Documents/venv_ov/lib/python3.12/site-packages/cmake/data/share/cmake-3.30/Modules/CMakeLanguageInformation.cmake /Users/yuhongliu/Documents/venv_ov/lib/python3.12/site-packages/cmake/data/share/cmake-3.30/Modules/CMakeParseImplicitIncludeInfo.cmake /Users/yuhongliu/Documents/venv_ov/lib/python3.12/site-packages/cmake/data/share/cmake-3.30/Modules/CMakeParseImplicitLinkInfo.cmake /Users/yuhongliu/Documents/venv_ov/lib/python3.12/site-packages/cmake/data/share/cmake-3.30/Modules/CMakeParseLibraryArchitecture.cmake /Users/yuhongliu/Documents/venv_ov/lib/python3.12/site-packages/cmake/data/share/cmake-3.30/Modules/CMakeSystem.cmake.in /Users/yuhongliu/Documents/venv_ov/lib/python3.12/site-packages/cmake/data/share/cmake-3.30/Modules/CMakeSystemSpecificInformation.cmake /Users/yuhongliu/Documents/venv_ov/lib/python3.12/site-packages/cmake/data/share/cmake-3.30/Modules/CMakeSystemSpecificInitialize.cmake /Users/yuhongliu/Documents/venv_ov/lib/python3.12/site-packages/cmake/data/share/cmake-3.30/Modules/CMakeTestCCompiler.cmake /Users/yuhongliu/Documents/venv_ov/lib/python3.12/site-packages/cmake/data/share/cmake-3.30/Modules/CMakeTestCXXCompiler.cmake /Users/yuhongliu/Documents/venv_ov/lib/python3.12/site-packages/cmake/data/share/cmake-3.30/Modules/CMakeTestCompilerCommon.cmake /Users/yuhongliu/Documents/venv_ov/lib/python3.12/site-packages/cmake/data/share/cmake-3.30/Modules/CheckCXXCompilerFlag.cmake /Users/yuhongliu/Documents/venv_ov/lib/python3.12/site-packages/cmake/data/share/cmake-3.30/Modules/CheckCXXSourceCompiles.cmake /Users/yuhongliu/Documents/venv_ov/lib/python3.12/site-packages/cmake/data/share/cmake-3.30/Modules/CheckFunctionExists.cmake /Users/yuhongliu/Documents/venv_ov/lib/python3.12/site-packages/cmake/data/share/cmake-3.30/Modules/Compiler/ADSP-DetermineCompiler.cmake /Users/yuhongliu/Documents/venv_ov/lib/python3.12/site-packages/cmake/data/share/cmake-3.30/Modules/Compiler/ARMCC-DetermineCompiler.cmake /Users/yuhongliu/Documents/venv_ov/lib/python3.12/site-packages/cmake/data/share/cmake-3.30/Modules/Compiler/ARMClang-DetermineCompiler.cmake /Users/yuhongliu/Documents/venv_ov/lib/python3.12/site-packages/cmake/data/share/cmake-3.30/Modules/Compiler/AppleClang-C.cmake /Users/yuhongliu/Documents/venv_ov/lib/python3.12/site-packages/cmake/data/share/cmake-3.30/Modules/Compiler/AppleClang-CXX.cmake /Users/yuhongliu/Documents/venv_ov/lib/python3.12/site-packages/cmake/data/share/cmake-3.30/Modules/Compiler/AppleClang-DetermineCompiler.cmake /Users/yuhongliu/Documents/venv_ov/lib/python3.12/site-packages/cmake/data/share/cmake-3.30/Modules/Compiler/Borland-DetermineCompiler.cmake /Users/yuhongliu/Documents/venv_ov/lib/python3.12/site-packages/cmake/data/share/cmake-3.30/Modules/Compiler/Bruce-C-DetermineCompiler.cmake /Users/yuhongliu/Documents/venv_ov/lib/python3.12/site-packages/cmake/data/share/cmake-3.30/Modules/Compiler/CMakeCommonCompilerMacros.cmake /Users/yuhongliu/Documents/venv_ov/lib/python3.12/site-packages/cmake/data/share/cmake-3.30/Modules/Compiler/Clang-DetermineCompiler.cmake /Users/yuhongliu/Documents/venv_ov/lib/python3.12/site-packages/cmake/data/share/cmake-3.30/Modules/Compiler/Clang-DetermineCompilerInternal.cmake /Users/yuhongliu/Documents/venv_ov/lib/python3.12/site-packages/cmake/data/share/cmake-3.30/Modules/Compiler/Clang.cmake /Users/yuhongliu/Documents/venv_ov/lib/python3.12/site-packages/cmake/data/share/cmake-3.30/Modules/Compiler/Compaq-C-DetermineCompiler.cmake /Users/yuhongliu/Documents/venv_ov/lib/python3.12/site-packages/cmake/data/share/cmake-3.30/Modules/Compiler/Compaq-CXX-DetermineCompiler.cmake /Users/yuhongliu/Documents/venv_ov/lib/python3.12/site-packages/cmake/data/share/cmake-3.30/Modules/Compiler/Cray-DetermineCompiler.cmake /Users/yuhongliu/Documents/venv_ov/lib/python3.12/site-packages/cmake/data/share/cmake-3.30/Modules/Compiler/CrayClang-DetermineCompiler.cmake /Users/yuhongliu/Documents/venv_ov/lib/python3.12/site-packages/cmake/data/share/cmake-3.30/Modules/Compiler/Embarcadero-DetermineCompiler.cmake /Users/yuhongliu/Documents/venv_ov/lib/python3.12/site-packages/cmake/data/share/cmake-3.30/Modules/Compiler/Fujitsu-DetermineCompiler.cmake /Users/yuhongliu/Documents/venv_ov/lib/python3.12/site-packages/cmake/data/share/cmake-3.30/Modules/Compiler/FujitsuClang-DetermineCompiler.cmake /Users/yuhongliu/Documents/venv_ov/lib/python3.12/site-packages/cmake/data/share/cmake-3.30/Modules/Compiler/GHS-DetermineCompiler.cmake /Users/yuhongliu/Documents/venv_ov/lib/python3.12/site-packages/cmake/data/share/cmake-3.30/Modules/Compiler/GNU-C-DetermineCompiler.cmake /Users/yuhongliu/Documents/venv_ov/lib/python3.12/site-packages/cmake/data/share/cmake-3.30/Modules/Compiler/GNU-CXX-DetermineCompiler.cmake /Users/yuhongliu/Documents/venv_ov/lib/python3.12/site-packages/cmake/data/share/cmake-3.30/Modules/Compiler/GNU.cmake /Users/yuhongliu/Documents/venv_ov/lib/python3.12/site-packages/cmake/data/share/cmake-3.30/Modules/Compiler/HP-C-DetermineCompiler.cmake /Users/yuhongliu/Documents/venv_ov/lib/python3.12/site-packages/cmake/data/share/cmake-3.30/Modules/Compiler/HP-CXX-DetermineCompiler.cmake /Users/yuhongliu/Documents/venv_ov/lib/python3.12/site-packages/cmake/data/share/cmake-3.30/Modules/Compiler/IAR-DetermineCompiler.cmake /Users/yuhongliu/Documents/venv_ov/lib/python3.12/site-packages/cmake/data/share/cmake-3.30/Modules/Compiler/IBMCPP-C-DetermineVersionInternal.cmake /Users/yuhongliu/Documents/venv_ov/lib/python3.12/site-packages/cmake/data/share/cmake-3.30/Modules/Compiler/IBMCPP-CXX-DetermineVersionInternal.cmake /Users/yuhongliu/Documents/venv_ov/lib/python3.12/site-packages/cmake/data/share/cmake-3.30/Modules/Compiler/IBMClang-C-DetermineCompiler.cmake /Users/yuhongliu/Documents/venv_ov/lib/python3.12/site-packages/cmake/data/share/cmake-3.30/Modules/Compiler/IBMClang-CXX-DetermineCompiler.cmake /Users/yuhongliu/Documents/venv_ov/lib/python3.12/site-packages/cmake/data/share/cmake-3.30/Modules/Compiler/Intel-DetermineCompiler.cmake /Users/yuhongliu/Documents/venv_ov/lib/python3.12/site-packages/cmake/data/share/cmake-3.30/Modules/Compiler/IntelLLVM-DetermineCompiler.cmake /Users/yuhongliu/Documents/venv_ov/lib/python3.12/site-packages/cmake/data/share/cmake-3.30/Modules/Compiler/LCC-C-DetermineCompiler.cmake /Users/yuhongliu/Documents/venv_ov/lib/python3.12/site-packages/cmake/data/share/cmake-3.30/Modules/Compiler/LCC-CXX-DetermineCompiler.cmake /Users/yuhongliu/Documents/venv_ov/lib/python3.12/site-packages/cmake/data/share/cmake-3.30/Modules/Compiler/MSVC-DetermineCompiler.cmake /Users/yuhongliu/Documents/venv_ov/lib/python3.12/site-packages/cmake/data/share/cmake-3.30/Modules/Compiler/NVHPC-DetermineCompiler.cmake /Users/yuhongliu/Documents/venv_ov/lib/python3.12/site-packages/cmake/data/share/cmake-3.30/Modules/Compiler/NVIDIA-DetermineCompiler.cmake /Users/yuhongliu/Documents/venv_ov/lib/python3.12/site-packages/cmake/data/share/cmake-3.30/Modules/Compiler/OpenWatcom-DetermineCompiler.cmake /Users/yuhongliu/Documents/venv_ov/lib/python3.12/site-packages/cmake/data/share/cmake-3.30/Modules/Compiler/OrangeC-DetermineCompiler.cmake /Users/yuhongliu/Documents/venv_ov/lib/python3.12/site-packages/cmake/data/share/cmake-3.30/Modules/Compiler/PGI-DetermineCompiler.cmake /Users/yuhongliu/Documents/venv_ov/lib/python3.12/site-packages/cmake/data/share/cmake-3.30/Modules/Compiler/PathScale-DetermineCompiler.cmake /Users/yuhongliu/Documents/venv_ov/lib/python3.12/site-packages/cmake/data/share/cmake-3.30/Modules/Compiler/SCO-DetermineCompiler.cmake /Users/yuhongliu/Documents/venv_ov/lib/python3.12/site-packages/cmake/data/share/cmake-3.30/Modules/Compiler/SDCC-C-DetermineCompiler.cmake /Users/yuhongliu/Documents/venv_ov/lib/python3.12/site-packages/cmake/data/share/cmake-3.30/Modules/Compiler/SunPro-C-DetermineCompiler.cmake /Users/yuhongliu/Documents/venv_ov/lib/python3.12/site-packages/cmake/data/share/cmake-3.30/Modules/Compiler/SunPro-CXX-DetermineCompiler.cmake /Users/yuhongliu/Documents/venv_ov/lib/python3.12/site-packages/cmake/data/share/cmake-3.30/Modules/Compiler/TI-DetermineCompiler.cmake /Users/yuhongliu/Documents/venv_ov/lib/python3.12/site-packages/cmake/data/share/cmake-3.30/Modules/Compiler/TIClang-DetermineCompiler.cmake /Users/yuhongliu/Documents/venv_ov/lib/python3.12/site-packages/cmake/data/share/cmake-3.30/Modules/Compiler/Tasking-DetermineCompiler.cmake /Users/yuhongliu/Documents/venv_ov/lib/python3.12/site-packages/cmake/data/share/cmake-3.30/Modules/Compiler/TinyCC-C-DetermineCompiler.cmake /Users/yuhongliu/Documents/venv_ov/lib/python3.12/site-packages/cmake/data/share/cmake-3.30/Modules/Compiler/VisualAge-C-DetermineCompiler.cmake /Users/yuhongliu/Documents/venv_ov/lib/python3.12/site-packages/cmake/data/share/cmake-3.30/Modules/Compiler/VisualAge-CXX-DetermineCompiler.cmake /Users/yuhongliu/Documents/venv_ov/lib/python3.12/site-packages/cmake/data/share/cmake-3.30/Modules/Compiler/Watcom-DetermineCompiler.cmake /Users/yuhongliu/Documents/venv_ov/lib/python3.12/site-packages/cmake/data/share/cmake-3.30/Modules/Compiler/XL-C-DetermineCompiler.cmake /Users/yuhongliu/Documents/venv_ov/lib/python3.12/site-packages/cmake/data/share/cmake-3.30/Modules/Compiler/XL-CXX-DetermineCompiler.cmake /Users/yuhongliu/Documents/venv_ov/lib/python3.12/site-packages/cmake/data/share/cmake-3.30/Modules/Compiler/XLClang-C-DetermineCompiler.cmake /Users/yuhongliu/Documents/venv_ov/lib/python3.12/site-packages/cmake/data/share/cmake-3.30/Modules/Compiler/XLClang-CXX-DetermineCompiler.cmake /Users/yuhongliu/Documents/venv_ov/lib/python3.12/site-packages/cmake/data/share/cmake-3.30/Modules/Compiler/zOS-C-DetermineCompiler.cmake /Users/yuhongliu/Documents/venv_ov/lib/python3.12/site-packages/cmake/data/share/cmake-3.30/Modules/Compiler/zOS-CXX-DetermineCompiler.cmake /Users/yuhongliu/Documents/venv_ov/lib/python3.12/site-packages/cmake/data/share/cmake-3.30/Modules/FindBLAS.cmake /Users/yuhongliu/Documents/venv_ov/lib/python3.12/site-packages/cmake/data/share/cmake-3.30/Modules/FindHDF5.cmake /Users/yuhongliu/Documents/venv_ov/lib/python3.12/site-packages/cmake/data/share/cmake-3.30/Modules/FindOpenMP.cmake /Users/yuhongliu/Documents/venv_ov/lib/python3.12/site-packages/cmake/data/share/cmake-3.30/Modules/FindPackageHandleStandardArgs.cmake /Users/yuhongliu/Documents/venv_ov/lib/python3.12/site-packages/cmake/data/share/cmake-3.30/Modules/FindPackageMessage.cmake /Users/yuhongliu/Documents/venv_ov/lib/python3.12/site-packages/cmake/data/share/cmake-3.30/Modules/FindPython/Support.cmake /Users/yuhongliu/Documents/venv_ov/lib/python3.12/site-packages/cmake/data/share/cmake-3.30/Modules/FindPython3.cmake /Users/yuhongliu/Documents/venv_ov/lib/python3.12/site-packages/cmake/data/share/cmake-3.30/Modules/FindSWIG.cmake /Users/yuhongliu/Documents/venv_ov/lib/python3.12/site-packages/cmake/data/share/cmake-3.30/Modules/GNUInstallDirs.cmake /Users/yuhongliu/Documents/venv_ov/lib/python3.12/site-packages/cmake/data/share/cmake-3.30/Modules/Internal/CMakeDetermineLinkerId.cmake /Users/yuhongliu/Documents/venv_ov/lib/python3.12/site-packages/cmake/data/share/cmake-3.30/Modules/Internal/CheckCompilerFlag.cmake /Users/yuhongliu/Documents/venv_ov/lib/python3.12/site-packages/cmake/data/share/cmake-3.30/Modules/Internal/CheckFlagCommonConfig.cmake /Users/yuhongliu/Documents/venv_ov/lib/python3.12/site-packages/cmake/data/share/cmake-3.30/Modules/Internal/CheckSourceCompiles.cmake /Users/yuhongliu/Documents/venv_ov/lib/python3.12/site-packages/cmake/data/share/cmake-3.30/Modules/Internal/FeatureTesting.cmake /Users/yuhongliu/Documents/venv_ov/lib/python3.12/site-packages/cmake/data/share/cmake-3.30/Modules/Platform/Apple-AppleClang-C.cmake /Users/yuhongliu/Documents/venv_ov/lib/python3.12/site-packages/cmake/data/share/cmake-3.30/Modules/Platform/Apple-AppleClang-CXX.cmake /Users/yuhongliu/Documents/venv_ov/lib/python3.12/site-packages/cmake/data/share/cmake-3.30/Modules/Platform/Apple-Clang-C.cmake /Users/yuhongliu/Documents/venv_ov/lib/python3.12/site-packages/cmake/data/share/cmake-3.30/Modules/Platform/Apple-Clang-CXX.cmake /Users/yuhongliu/Documents/venv_ov/lib/python3.12/site-packages/cmake/data/share/cmake-3.30/Modules/Platform/Apple-Clang.cmake /Users/yuhongliu/Documents/venv_ov/lib/python3.12/site-packages/cmake/data/share/cmake-3.30/Modules/Platform/Darwin-Determine-CXX.cmake /Users/yuhongliu/Documents/venv_ov/lib/python3.12/site-packages/cmake/data/share/cmake-3.30/Modules/Platform/Darwin-Initialize.cmake /Users/yuhongliu/Documents/venv_ov/lib/python3.12/site-packages/cmake/data/share/cmake-3.30/Modules/Platform/Darwin.cmake /Users/yuhongliu/Documents/venv_ov/lib/python3.12/site-packages/cmake/data/share/cmake-3.30/Modules/Platform/UnixPaths.cmake /Users/yuhongliu/Documents/venv_ov/lib/python3.12/site-packages/cmake/data/share/cmake-3.30/Modules/SelectLibraryConfigurations.cmake /Users/yuhongliu/Documents/venv_ov/lib/python3.12/site-packages/cmake/data/share/cmake-3.30/Modules/UseSWIG.cmake /opt/homebrew/lib/cmake/Boost-1.85.0/BoostConfig.cmake /opt/homebrew/lib/cmake/Boost-1.85.0/BoostConfigVersion.cmake /opt/homebrew/lib/cmake/BoostDetectToolset-1.85.0.cmake /opt/homebrew/lib/cmake/boost_chrono-1.85.0/boost_chrono-config-version.cmake /opt/homebrew/lib/cmake/boost_chrono-1.85.0/boost_chrono-config.cmake /opt/homebrew/lib/cmake/boost_chrono-1.85.0/libboost_chrono-variant-mt-shared.cmake /opt/homebrew/lib/cmake/boost_chrono-1.85.0/libboost_chrono-variant-mt-static.cmake /opt/homebrew/lib/cmake/boost_chrono-1.85.0/libboost_chrono-variant-shared.cmake /opt/homebrew/lib/cmake/boost_chrono-1.85.0/libboost_chrono-variant-static.cmake /opt/homebrew/lib/cmake/boost_headers-1.85.0/boost_headers-config-version.cmake /opt/homebrew/lib/cmake/boost_headers-1.85.0/boost_headers-config.cmake /opt/homebrew/lib/cmake/hdf5/hdf5-config-version.cmake /opt/homebrew/lib/cmake/hdf5/hdf5-config.cmake /opt/homebrew/lib/cmake/hdf5/hdf5-targets-release.cmake /opt/homebrew/lib/cmake/hdf5/hdf5-targets.cmake CMakeCache.txt CMakeFiles/3.30.5/CMakeCCompiler.cmake CMakeFiles/3.30.5/CMakeCXXCompiler.cmake CMakeFiles/3.30.5/CMakeSystem.cmake: phony


#############################################
# Clean additional files.

build CMakeFiles/clean.additional: CLEAN_ADDITIONAL
  CONFIG = Release


#############################################
# Clean all the built files.

build clean: CLEAN CMakeFiles/clean.additional


#############################################
# Print all primary targets available.

build help: HELP


#############################################
# Make the all target the default.

default all
```
