## Supplementary material for "Parameter Estimation and Model Selection for the Quantitative Analysis of Oncolytic Virus Therapy in Zebrafish^⋆^": All additional figures and results, together with all SBML and PEtab files, and the code and instructions to perform all analyses: CMakeCache.txt

```
# This is the CMakeCache file.
# For build in directory: /Users/yuhongliu/Documents/OV/model/age_of_infection_model/amici_models/0.27.0/Age_of_Infection_Model/build_model_ext
# It was generated by CMake: /Users/yuhongliu/Documents/venv_ov/lib/python3.12/site-packages/cmake/data/bin/cmake
# You can edit this file to change values found and used by cmake.
# If you do not want to change any of the values, simply exit the editor.
# If you do want to change a value, simply edit, save, and exit the editor.
# The syntax for the file is as follows:
# KEY:TYPE=VALUE
# KEY is the name of a variable in the cache.
# TYPE is a hint to GUIs for the type of VALUE, DO NOT EDIT TYPE!.
# VALUE is the current value for the KEY.

########################
# EXTERNAL cache entries
########################

//The directory containing a CMake configuration file for AMD.
AMD_DIR:PATH=/Users/yuhongliu/Documents/venv_ov/lib/python3.12/site-packages/amici/lib/cmake/AMD

//No help, variable specified on the command line.
AMICI_PYTHON_BUILD_EXT_ONLY:UNINITIALIZED=ON

//Value Computed by CMake
Age_of_Infection_Model_BINARY_DIR:STATIC=/Users/yuhongliu/Documents/OV/model/age_of_infection_model/amici_models/0.27.0/Age_of_Infection_Model/build_model_ext

//Value Computed by CMake
Age_of_Infection_Model_IS_TOP_LEVEL:STATIC=ON

//Value Computed by CMake
Age_of_Infection_Model_SOURCE_DIR:STATIC=/Users/yuhongliu/Documents/OV/model/age_of_infection_model/amici_models/0.27.0/Age_of_Infection_Model

//The directory containing a CMake configuration file for Amici.
Amici_DIR:PATH=/Users/yuhongliu/Documents/venv_ov/lib/python3.12/site-packages/amici/lib/cmake/Amici

//BLAS library to use
BLAS:STRING=CBLAS

//Path to a library.
BLAS_Accelerate_LIBRARY:FILEPATH=/Applications/Xcode.app/Contents/Developer/Platforms/MacOSX.platform/Developer/SDKs/MacOSX15.2.sdk/System/Library/Frameworks/Accelerate.framework

//The directory containing a CMake configuration file for BTF.
BTF_DIR:PATH=/Users/yuhongliu/Documents/venv_ov/lib/python3.12/site-packages/amici/lib/cmake/BTF

//The directory containing a CMake configuration file for Boost.
Boost_DIR:PATH=/opt/homebrew/lib/cmake/Boost-1.85.0

//Path to a program.
CMAKE_ADDR2LINE:FILEPATH=CMAKE_ADDR2LINE-NOTFOUND

//Path to a program.
CMAKE_AR:FILEPATH=/Applications/Xcode.app/Contents/Developer/Toolchains/XcodeDefault.xctoolchain/usr/bin/ar

//Choose the type of build, options are: None Debug Release RelWithDebInfo
// MinSizeRel ...
CMAKE_BUILD_TYPE:STRING=Release

//CXX compiler
CMAKE_CXX_COMPILER:FILEPATH=/Applications/Xcode.app/Contents/Developer/Toolchains/XcodeDefault.xctoolchain/usr/bin/c++

//Flags used by the CXX compiler during all build types.
CMAKE_CXX_FLAGS:STRING=

//Flags used by the CXX compiler during DEBUG builds.
CMAKE_CXX_FLAGS_DEBUG:STRING=-g

//Flags used by the CXX compiler during MINSIZEREL builds.
CMAKE_CXX_FLAGS_MINSIZEREL:STRING=-Os -DNDEBUG

//Flags used by the CXX compiler during RELEASE builds.
CMAKE_CXX_FLAGS_RELEASE:STRING=-O3 -DNDEBUG

//Flags used by the CXX compiler during RELWITHDEBINFO builds.
CMAKE_CXX_FLAGS_RELWITHDEBINFO:STRING=-O2 -g -DNDEBUG

//C compiler
CMAKE_C_COMPILER:FILEPATH=/Applications/Xcode.app/Contents/Developer/Toolchains/XcodeDefault.xctoolchain/usr/bin/cc

//Flags used by the C compiler during all build types.
CMAKE_C_FLAGS:STRING=

//Flags used by the C compiler during DEBUG builds.
CMAKE_C_FLAGS_DEBUG:STRING=-g

//Flags used by the C compiler during MINSIZEREL builds.
CMAKE_C_FLAGS_MINSIZEREL:STRING=-Os -DNDEBUG

//Flags used by the C compiler during RELEASE builds.
CMAKE_C_FLAGS_RELEASE:STRING=-O3 -DNDEBUG

//Flags used by the C compiler during RELWITHDEBINFO builds.
CMAKE_C_FLAGS_RELWITHDEBINFO:STRING=-O2 -g -DNDEBUG

//Path to a program.
CMAKE_DLLTOOL:FILEPATH=CMAKE_DLLTOOL-NOTFOUND

//Flags used by the linker during all build types.
CMAKE_EXE_LINKER_FLAGS:STRING=

//Flags used by the linker during DEBUG builds.
CMAKE_EXE_LINKER_FLAGS_DEBUG:STRING=

//Flags used by the linker during MINSIZEREL builds.
CMAKE_EXE_LINKER_FLAGS_MINSIZEREL:STRING=

//Flags used by the linker during RELEASE builds.
CMAKE_EXE_LINKER_FLAGS_RELEASE:STRING=

//Flags used by the linker during RELWITHDEBINFO builds.
CMAKE_EXE_LINKER_FLAGS_RELWITHDEBINFO:STRING=

//Enable/Disable output of compile commands during generation.
CMAKE_EXPORT_COMPILE_COMMANDS:BOOL=

//Value Computed by CMake.
CMAKE_FIND_PACKAGE_REDIRECTS_DIR:STATIC=/Users/yuhongliu/Documents/OV/model/age_of_infection_model/amici_models/0.27.0/Age_of_Infection_Model/build_model_ext/CMakeFiles/pkgRedirects

//User executables (bin)
CMAKE_INSTALL_BINDIR:PATH=bin

//Read-only architecture-independent data (DATAROOTDIR)
CMAKE_INSTALL_DATADIR:PATH=

//Read-only architecture-independent data root (share)
CMAKE_INSTALL_DATAROOTDIR:PATH=share

//Documentation root (DATAROOTDIR/doc/PROJECT_NAME)
CMAKE_INSTALL_DOCDIR:PATH=

//C header files (include)
CMAKE_INSTALL_INCLUDEDIR:PATH=include

//Info documentation (DATAROOTDIR/info)
CMAKE_INSTALL_INFODIR:PATH=

//Object code libraries (lib)
CMAKE_INSTALL_LIBDIR:PATH=lib

//Program executables (libexec)
CMAKE_INSTALL_LIBEXECDIR:PATH=libexec

//Locale-dependent data (DATAROOTDIR/locale)
CMAKE_INSTALL_LOCALEDIR:PATH=

//Modifiable single-machine data (var)
CMAKE_INSTALL_LOCALSTATEDIR:PATH=var

//Man documentation (DATAROOTDIR/man)
CMAKE_INSTALL_MANDIR:PATH=

//Path to a program.
CMAKE_INSTALL_NAME_TOOL:FILEPATH=/usr/bin/install_name_tool

//C header files for non-gcc (/usr/include)
CMAKE_INSTALL_OLDINCLUDEDIR:PATH=/usr/include

//No help, variable specified on the command line.
CMAKE_INSTALL_PREFIX:PATH=/Users/yuhongliu/Documents/OV/model/age_of_infection_model/amici_models/0.27.0/Age_of_Infection_Model/Age_of_Infection_Model

//Run-time variable data (LOCALSTATEDIR/run)
CMAKE_INSTALL_RUNSTATEDIR:PATH=

//System admin executables (sbin)
CMAKE_INSTALL_SBINDIR:PATH=sbin

//Modifiable architecture-independent data (com)
CMAKE_INSTALL_SHAREDSTATEDIR:PATH=com

//Read-only single-machine data (etc)
CMAKE_INSTALL_SYSCONFDIR:PATH=etc

//Path to a program.
CMAKE_LINKER:FILEPATH=/Applications/Xcode.app/Contents/Developer/Toolchains/XcodeDefault.xctoolchain/usr/bin/ld

//No help, variable specified on the command line.
CMAKE_MAKE_PROGRAM:UNINITIALIZED=/Users/yuhongliu/Documents/venv_ov/bin/ninja

//Flags used by the linker during the creation of modules during
// all build types.
CMAKE_MODULE_LINKER_FLAGS:STRING=

//Flags used by the linker during the creation of modules during
// DEBUG builds.
CMAKE_MODULE_LINKER_FLAGS_DEBUG:STRING=

//Flags used by the linker during the creation of modules during
// MINSIZEREL builds.
CMAKE_MODULE_LINKER_FLAGS_MINSIZEREL:STRING=

//Flags used by the linker during the creation of modules during
// RELEASE builds.
CMAKE_MODULE_LINKER_FLAGS_RELEASE:STRING=

//Flags used by the linker during the creation of modules during
// RELWITHDEBINFO builds.
CMAKE_MODULE_LINKER_FLAGS_RELWITHDEBINFO:STRING=

//Path to a program.
CMAKE_NM:FILEPATH=/Applications/Xcode.app/Contents/Developer/Toolchains/XcodeDefault.xctoolchain/usr/bin/nm

//Path to a program.
CMAKE_OBJCOPY:FILEPATH=CMAKE_OBJCOPY-NOTFOUND

//Path to a program.
CMAKE_OBJDUMP:FILEPATH=/Applications/Xcode.app/Contents/Developer/Toolchains/XcodeDefault.xctoolchain/usr/bin/objdump

//Build architectures for OSX
CMAKE_OSX_ARCHITECTURES:STRING=

//Minimum OS X version to target for deployment (at runtime); newer
// APIs weak linked. Set to empty string for default value.
CMAKE_OSX_DEPLOYMENT_TARGET:STRING=

//The product will be built against the headers and libraries located
// inside the indicated SDK.
CMAKE_OSX_SYSROOT:PATH=/Applications/Xcode.app/Contents/Developer/Platforms/MacOSX.platform/Developer/SDKs/MacOSX15.2.sdk

//No help, variable specified on the command line.
CMAKE_PREFIX_PATH:UNINITIALIZED=/Users/yuhongliu/Documents/venv_ov/lib/python3.12/site-packages/amici

//Value Computed by CMake
CMAKE_PROJECT_DESCRIPTION:STATIC=

//Value Computed by CMake
CMAKE_PROJECT_HOMEPAGE_URL:STATIC=

//Value Computed by CMake
CMAKE_PROJECT_NAME:STATIC=Age_of_Infection_Model

//Path to a program.
CMAKE_RANLIB:FILEPATH=/Applications/Xcode.app/Contents/Developer/Toolchains/XcodeDefault.xctoolchain/usr/bin/ranlib

//Path to a program.
CMAKE_READELF:FILEPATH=CMAKE_READELF-NOTFOUND

//Flags used by the linker during the creation of shared libraries
// during all build types.
CMAKE_SHARED_LINKER_FLAGS:STRING=

//Flags used by the linker during the creation of shared libraries
// during DEBUG builds.
CMAKE_SHARED_LINKER_FLAGS_DEBUG:STRING=

//Flags used by the linker during the creation of shared libraries
// during MINSIZEREL builds.
CMAKE_SHARED_LINKER_FLAGS_MINSIZEREL:STRING=

//Flags used by the linker during the creation of shared libraries
// during RELEASE builds.
CMAKE_SHARED_LINKER_FLAGS_RELEASE:STRING=

//Flags used by the linker during the creation of shared libraries
// during RELWITHDEBINFO builds.
CMAKE_SHARED_LINKER_FLAGS_RELWITHDEBINFO:STRING=

//If set, runtime paths are not added when installing shared libraries,
// but are added when building.
CMAKE_SKIP_INSTALL_RPATH:BOOL=NO

//If set, runtime paths are not added when using shared libraries.
CMAKE_SKIP_RPATH:BOOL=NO

//Flags used by the linker during the creation of static libraries
// during all build types.
CMAKE_STATIC_LINKER_FLAGS:STRING=

//Flags used by the linker during the creation of static libraries
// during DEBUG builds.
CMAKE_STATIC_LINKER_FLAGS_DEBUG:STRING=

//Flags used by the linker during the creation of static libraries
// during MINSIZEREL builds.
CMAKE_STATIC_LINKER_FLAGS_MINSIZEREL:STRING=

//Flags used by the linker during the creation of static libraries
// during RELEASE builds.
CMAKE_STATIC_LINKER_FLAGS_RELEASE:STRING=

//Flags used by the linker during the creation of static libraries
// during RELWITHDEBINFO builds.
CMAKE_STATIC_LINKER_FLAGS_RELWITHDEBINFO:STRING=

//Path to a program.
CMAKE_STRIP:FILEPATH=/Applications/Xcode.app/Contents/Developer/Toolchains/XcodeDefault.xctoolchain/usr/bin/strip

//Path to a program.
CMAKE_TAPI:FILEPATH=/Applications/Xcode.app/Contents/Developer/Toolchains/XcodeDefault.xctoolchain/usr/bin/tapi

//If this value is on, makefiles will be generated without the
// .SILENT directive, and all commands will be echoed to the console
// during the make.  This is useful for debugging only. With Visual
// Studio IDE projects all commands are done without /nologo.
CMAKE_VERBOSE_MAKEFILE:BOOL=ON

//The directory containing a CMake configuration file for COLAMD.
COLAMD_DIR:PATH=/Users/yuhongliu/Documents/venv_ov/lib/python3.12/site-packages/amici/lib/cmake/COLAMD

//Build swig/python library?
ENABLE_SWIG:BOOL=ON

//HDF5 file differencing tool.
HDF5_DIFF_EXECUTABLE:FILEPATH=/opt/homebrew/bin/h5diff

//The directory containing a CMake configuration file for HDF5.
HDF5_DIR:PATH=/opt/homebrew/lib/cmake/hdf5

//The directory containing a CMake configuration file for KLU.
KLU_DIR:PATH=/Users/yuhongliu/Documents/venv_ov/lib/python3.12/site-packages/amici/lib/cmake/KLU

//CXX compiler flags for OpenMP parallelization
OpenMP_CXX_FLAGS:STRING=NOTFOUND

//CXX compiler libraries for OpenMP parallelization
OpenMP_CXX_LIB_NAMES:STRING=NOTFOUND

//C compiler flags for OpenMP parallelization
OpenMP_C_FLAGS:STRING=NOTFOUND

//C compiler libraries for OpenMP parallelization
OpenMP_C_LIB_NAMES:STRING=NOTFOUND

//Path to a library.
OpenMP_libomp_LIBRARY:FILEPATH=OpenMP_libomp_LIBRARY-NOTFOUND

//No help, variable specified on the command line.
Python3_EXECUTABLE:UNINITIALIZED=/Users/yuhongliu/Documents/venv_ov/bin/python3

//The directory containing a CMake configuration file for SUNDIALS.
SUNDIALS_DIR:PATH=/Users/yuhongliu/Documents/venv_ov/lib/python3.12/site-packages/amici/lib/cmake/sundials

//Path to a file.
SWIG_DIR:PATH=/opt/homebrew/Cellar/swig/4.2.0/share/swig/4.2.0

//Path to a program.
SWIG_EXECUTABLE:FILEPATH=/opt/homebrew/bin/swig

//Swig version
SWIG_VERSION:STRING=4.2.0

//The directory containing a CMake configuration file for SuiteSparse_config.
SuiteSparse_config_DIR:PATH=/Users/yuhongliu/Documents/venv_ov/lib/python3.12/site-packages/amici/lib/cmake/SuiteSparse_config

//The directory containing a CMake configuration file for boost_chrono.
boost_chrono_DIR:PATH=/opt/homebrew/lib/cmake/boost_chrono-1.85.0

//The directory containing a CMake configuration file for boost_headers.
boost_headers_DIR:PATH=/opt/homebrew/lib/cmake/boost_headers-1.85.0


########################
# INTERNAL cache entries
########################

//STRINGS property for variable: BLAS
BLAS-STRINGS:INTERNAL=CBLAS;MKL;ACCELERATE
//ADVANCED property for variable: BLAS_Accelerate_LIBRARY
BLAS_Accelerate_LIBRARY-ADVANCED:INTERNAL=1
//Have function dgemm_
BLAS_Accelerate_WORKS:INTERNAL=1
//ADVANCED property for variable: CMAKE_ADDR2LINE
CMAKE_ADDR2LINE-ADVANCED:INTERNAL=1
//ADVANCED property for variable: CMAKE_AR
CMAKE_AR-ADVANCED:INTERNAL=1
//This is the directory where this CMakeCache.txt was created
CMAKE_CACHEFILE_DIR:INTERNAL=/Users/yuhongliu/Documents/OV/model/age_of_infection_model/amici_models/0.27.0/Age_of_Infection_Model/build_model_ext
//Major version of cmake used to create the current loaded cache
CMAKE_CACHE_MAJOR_VERSION:INTERNAL=3
//Minor version of cmake used to create the current loaded cache
CMAKE_CACHE_MINOR_VERSION:INTERNAL=30
//Patch version of cmake used to create the current loaded cache
CMAKE_CACHE_PATCH_VERSION:INTERNAL=5
//Path to CMake executable.
CMAKE_COMMAND:INTERNAL=/Users/yuhongliu/Documents/venv_ov/lib/python3.12/site-packages/cmake/data/bin/cmake
//Path to cpack program executable.
CMAKE_CPACK_COMMAND:INTERNAL=/Users/yuhongliu/Documents/venv_ov/lib/python3.12/site-packages/cmake/data/bin/cpack
//Path to ctest program executable.
CMAKE_CTEST_COMMAND:INTERNAL=/Users/yuhongliu/Documents/venv_ov/lib/python3.12/site-packages/cmake/data/bin/ctest
//ADVANCED property for variable: CMAKE_CXX_COMPILER
CMAKE_CXX_COMPILER-ADVANCED:INTERNAL=1
//ADVANCED property for variable: CMAKE_CXX_FLAGS
CMAKE_CXX_FLAGS-ADVANCED:INTERNAL=1
//ADVANCED property for variable: CMAKE_CXX_FLAGS_DEBUG
CMAKE_CXX_FLAGS_DEBUG-ADVANCED:INTERNAL=1
//ADVANCED property for variable: CMAKE_CXX_FLAGS_MINSIZEREL
CMAKE_CXX_FLAGS_MINSIZEREL-ADVANCED:INTERNAL=1
//ADVANCED property for variable: CMAKE_CXX_FLAGS_RELEASE
CMAKE_CXX_FLAGS_RELEASE-ADVANCED:INTERNAL=1
//ADVANCED property for variable: CMAKE_CXX_FLAGS_RELWITHDEBINFO
CMAKE_CXX_FLAGS_RELWITHDEBINFO-ADVANCED:INTERNAL=1
//ADVANCED property for variable: CMAKE_C_COMPILER
CMAKE_C_COMPILER-ADVANCED:INTERNAL=1
//ADVANCED property for variable: CMAKE_C_FLAGS
CMAKE_C_FLAGS-ADVANCED:INTERNAL=1
//ADVANCED property for variable: CMAKE_C_FLAGS_DEBUG
CMAKE_C_FLAGS_DEBUG-ADVANCED:INTERNAL=1
//ADVANCED property for variable: CMAKE_C_FLAGS_MINSIZEREL
CMAKE_C_FLAGS_MINSIZEREL-ADVANCED:INTERNAL=1
//ADVANCED property for variable: CMAKE_C_FLAGS_RELEASE
CMAKE_C_FLAGS_RELEASE-ADVANCED:INTERNAL=1
//ADVANCED property for variable: CMAKE_C_FLAGS_RELWITHDEBINFO
CMAKE_C_FLAGS_RELWITHDEBINFO-ADVANCED:INTERNAL=1
//ADVANCED property for variable: CMAKE_DLLTOOL
CMAKE_DLLTOOL-ADVANCED:INTERNAL=1
//Path to cache edit program executable.
CMAKE_EDIT_COMMAND:INTERNAL=/Users/yuhongliu/Documents/venv_ov/lib/python3.12/site-packages/cmake/data/bin/ccmake
//Executable file format
CMAKE_EXECUTABLE_FORMAT:INTERNAL=MACHO
//ADVANCED property for variable: CMAKE_EXE_LINKER_FLAGS
CMAKE_EXE_LINKER_FLAGS-ADVANCED:INTERNAL=1
//ADVANCED property for variable: CMAKE_EXE_LINKER_FLAGS_DEBUG
CMAKE_EXE_LINKER_FLAGS_DEBUG-ADVANCED:INTERNAL=1
//ADVANCED property for variable: CMAKE_EXE_LINKER_FLAGS_MINSIZEREL
CMAKE_EXE_LINKER_FLAGS_MINSIZEREL-ADVANCED:INTERNAL=1
//ADVANCED property for variable: CMAKE_EXE_LINKER_FLAGS_RELEASE
CMAKE_EXE_LINKER_FLAGS_RELEASE-ADVANCED:INTERNAL=1
//ADVANCED property for variable: CMAKE_EXE_LINKER_FLAGS_RELWITHDEBINFO
CMAKE_EXE_LINKER_FLAGS_RELWITHDEBINFO-ADVANCED:INTERNAL=1
//ADVANCED property for variable: CMAKE_EXPORT_COMPILE_COMMANDS
CMAKE_EXPORT_COMPILE_COMMANDS-ADVANCED:INTERNAL=1
//Name of external makefile project generator.
CMAKE_EXTRA_GENERATOR:INTERNAL=
//Name of generator.
CMAKE_GENERATOR:INTERNAL=Ninja
//Generator instance identifier.
CMAKE_GENERATOR_INSTANCE:INTERNAL=
//Name of generator platform.
CMAKE_GENERATOR_PLATFORM:INTERNAL=
//Name of generator toolset.
CMAKE_GENERATOR_TOOLSET:INTERNAL=
//Source directory with the top level CMakeLists.txt file for this
// project
CMAKE_HOME_DIRECTORY:INTERNAL=/Users/yuhongliu/Documents/OV/model/age_of_infection_model/amici_models/0.27.0/Age_of_Infection_Model
//ADVANCED property for variable: CMAKE_INSTALL_BINDIR
CMAKE_INSTALL_BINDIR-ADVANCED:INTERNAL=1
//ADVANCED property for variable: CMAKE_INSTALL_DATADIR
CMAKE_INSTALL_DATADIR-ADVANCED:INTERNAL=1
//ADVANCED property for variable: CMAKE_INSTALL_DATAROOTDIR
CMAKE_INSTALL_DATAROOTDIR-ADVANCED:INTERNAL=1
//ADVANCED property for variable: CMAKE_INSTALL_DOCDIR
CMAKE_INSTALL_DOCDIR-ADVANCED:INTERNAL=1
//ADVANCED property for variable: CMAKE_INSTALL_INCLUDEDIR
CMAKE_INSTALL_INCLUDEDIR-ADVANCED:INTERNAL=1
//ADVANCED property for variable: CMAKE_INSTALL_INFODIR
CMAKE_INSTALL_INFODIR-ADVANCED:INTERNAL=1
//ADVANCED property for variable: CMAKE_INSTALL_LIBDIR
CMAKE_INSTALL_LIBDIR-ADVANCED:INTERNAL=1
//ADVANCED property for variable: CMAKE_INSTALL_LIBEXECDIR
CMAKE_INSTALL_LIBEXECDIR-ADVANCED:INTERNAL=1
//ADVANCED property for variable: CMAKE_INSTALL_LOCALEDIR
CMAKE_INSTALL_LOCALEDIR-ADVANCED:INTERNAL=1
//ADVANCED property for variable: CMAKE_INSTALL_LOCALSTATEDIR
CMAKE_INSTALL_LOCALSTATEDIR-ADVANCED:INTERNAL=1
//ADVANCED property for variable: CMAKE_INSTALL_MANDIR
CMAKE_INSTALL_MANDIR-ADVANCED:INTERNAL=1
//ADVANCED property for variable: CMAKE_INSTALL_NAME_TOOL
CMAKE_INSTALL_NAME_TOOL-ADVANCED:INTERNAL=1
//ADVANCED property for variable: CMAKE_INSTALL_OLDINCLUDEDIR
CMAKE_INSTALL_OLDINCLUDEDIR-ADVANCED:INTERNAL=1
//ADVANCED property for variable: CMAKE_INSTALL_RUNSTATEDIR
CMAKE_INSTALL_RUNSTATEDIR-ADVANCED:INTERNAL=1
//ADVANCED property for variable: CMAKE_INSTALL_SBINDIR
CMAKE_INSTALL_SBINDIR-ADVANCED:INTERNAL=1
//ADVANCED property for variable: CMAKE_INSTALL_SHAREDSTATEDIR
CMAKE_INSTALL_SHAREDSTATEDIR-ADVANCED:INTERNAL=1
//ADVANCED property for variable: CMAKE_INSTALL_SYSCONFDIR
CMAKE_INSTALL_SYSCONFDIR-ADVANCED:INTERNAL=1
//ADVANCED property for variable: CMAKE_LINKER
CMAKE_LINKER-ADVANCED:INTERNAL=1
//ADVANCED property for variable: CMAKE_MODULE_LINKER_FLAGS
CMAKE_MODULE_LINKER_FLAGS-ADVANCED:INTERNAL=1
//ADVANCED property for variable: CMAKE_MODULE_LINKER_FLAGS_DEBUG
CMAKE_MODULE_LINKER_FLAGS_DEBUG-ADVANCED:INTERNAL=1
//ADVANCED property for variable: CMAKE_MODULE_LINKER_FLAGS_MINSIZEREL
CMAKE_MODULE_LINKER_FLAGS_MINSIZEREL-ADVANCED:INTERNAL=1
//ADVANCED property for variable: CMAKE_MODULE_LINKER_FLAGS_RELEASE
CMAKE_MODULE_LINKER_FLAGS_RELEASE-ADVANCED:INTERNAL=1
//ADVANCED property for variable: CMAKE_MODULE_LINKER_FLAGS_RELWITHDEBINFO
CMAKE_MODULE_LINKER_FLAGS_RELWITHDEBINFO-ADVANCED:INTERNAL=1
//ADVANCED property for variable: CMAKE_NM
CMAKE_NM-ADVANCED:INTERNAL=1
//number of local generators
CMAKE_NUMBER_OF_MAKEFILES:INTERNAL=2
//ADVANCED property for variable: CMAKE_OBJCOPY
CMAKE_OBJCOPY-ADVANCED:INTERNAL=1
//ADVANCED property for variable: CMAKE_OBJDUMP
CMAKE_OBJDUMP-ADVANCED:INTERNAL=1
//Platform information initialized
CMAKE_PLATFORM_INFO_INITIALIZED:INTERNAL=1
//ADVANCED property for variable: CMAKE_RANLIB
CMAKE_RANLIB-ADVANCED:INTERNAL=1
//ADVANCED property for variable: CMAKE_READELF
CMAKE_READELF-ADVANCED:INTERNAL=1
//Path to CMake installation.
CMAKE_ROOT:INTERNAL=/Users/yuhongliu/Documents/venv_ov/lib/python3.12/site-packages/cmake/data/share/cmake-3.30
//ADVANCED property for variable: CMAKE_SHARED_LINKER_FLAGS
CMAKE_SHARED_LINKER_FLAGS-ADVANCED:INTERNAL=1
//ADVANCED property for variable: CMAKE_SHARED_LINKER_FLAGS_DEBUG
CMAKE_SHARED_LINKER_FLAGS_DEBUG-ADVANCED:INTERNAL=1
//ADVANCED property for variable: CMAKE_SHARED_LINKER_FLAGS_MINSIZEREL
CMAKE_SHARED_LINKER_FLAGS_MINSIZEREL-ADVANCED:INTERNAL=1
//ADVANCED property for variable: CMAKE_SHARED_LINKER_FLAGS_RELEASE
CMAKE_SHARED_LINKER_FLAGS_RELEASE-ADVANCED:INTERNAL=1
//ADVANCED property for variable: CMAKE_SHARED_LINKER_FLAGS_RELWITHDEBINFO
CMAKE_SHARED_LINKER_FLAGS_RELWITHDEBINFO-ADVANCED:INTERNAL=1
//ADVANCED property for variable: CMAKE_SKIP_INSTALL_RPATH
CMAKE_SKIP_INSTALL_RPATH-ADVANCED:INTERNAL=1
//ADVANCED property for variable: CMAKE_SKIP_RPATH
CMAKE_SKIP_RPATH-ADVANCED:INTERNAL=1
//ADVANCED property for variable: CMAKE_STATIC_LINKER_FLAGS
CMAKE_STATIC_LINKER_FLAGS-ADVANCED:INTERNAL=1
//ADVANCED property for variable: CMAKE_STATIC_LINKER_FLAGS_DEBUG
CMAKE_STATIC_LINKER_FLAGS_DEBUG-ADVANCED:INTERNAL=1
//ADVANCED property for variable: CMAKE_STATIC_LINKER_FLAGS_MINSIZEREL
CMAKE_STATIC_LINKER_FLAGS_MINSIZEREL-ADVANCED:INTERNAL=1
//ADVANCED property for variable: CMAKE_STATIC_LINKER_FLAGS_RELEASE
CMAKE_STATIC_LINKER_FLAGS_RELEASE-ADVANCED:INTERNAL=1
//ADVANCED property for variable: CMAKE_STATIC_LINKER_FLAGS_RELWITHDEBINFO
CMAKE_STATIC_LINKER_FLAGS_RELWITHDEBINFO-ADVANCED:INTERNAL=1
//ADVANCED property for variable: CMAKE_STRIP
CMAKE_STRIP-ADVANCED:INTERNAL=1
//ADVANCED property for variable: CMAKE_TAPI
CMAKE_TAPI-ADVANCED:INTERNAL=1
//uname command
CMAKE_UNAME:INTERNAL=/usr/bin/uname
//ADVANCED property for variable: CMAKE_VERBOSE_MAKEFILE
CMAKE_VERBOSE_MAKEFILE-ADVANCED:INTERNAL=1
//Test CUR_FLAG_SUPPORTED
CUR_FLAG_SUPPORTED:INTERNAL=1
//Details about finding BLAS
FIND_PACKAGE_MESSAGE_DETAILS_BLAS:INTERNAL=[/Applications/Xcode.app/Contents/Developer/Platforms/MacOSX.platform/Developer/SDKs/MacOSX15.2.sdk/System/Library/Frameworks/Accelerate.framework][v()]
//Details about finding HDF5
FIND_PACKAGE_MESSAGE_DETAILS_HDF5:INTERNAL=[hdf5-shared;hdf5_cpp-shared][/opt/homebrew/include][cfound components: C HL CXX ][v1.14.3()]
//Details about finding Python3
FIND_PACKAGE_MESSAGE_DETAILS_Python3:INTERNAL=[/Users/yuhongliu/Documents/venv_ov/bin/python3][/opt/homebrew/opt/python@3.12/Frameworks/Python.framework/Versions/3.12/include/python3.12][/opt/homebrew/opt/python@3.12/Frameworks/Python.framework/Versions/3.12/lib/libpython3.12.dylib][cfound components: Interpreter Development Development.Module Development.Embed ][v3.12.3()]
//Details about finding SWIG
FIND_PACKAGE_MESSAGE_DETAILS_SWIG:INTERNAL=[/opt/homebrew/bin/swig][/opt/homebrew/Cellar/swig/4.2.0/share/swig/4.2.0][c ][v4.2.0()]
//ADVANCED property for variable: HDF5_DIFF_EXECUTABLE
HDF5_DIFF_EXECUTABLE-ADVANCED:INTERNAL=1
//Result of TRY_COMPILE
OpenMP_COMPILE_RESULT_CXX_Xclang fopenmp:INTERNAL=FALSE
//Result of TRY_COMPILE
OpenMP_COMPILE_RESULT_C_Xclang fopenmp:INTERNAL=FALSE
//ADVANCED property for variable: OpenMP_CXX_FLAGS
OpenMP_CXX_FLAGS-ADVANCED:INTERNAL=1
//ADVANCED property for variable: OpenMP_CXX_LIB_NAMES
OpenMP_CXX_LIB_NAMES-ADVANCED:INTERNAL=1
//ADVANCED property for variable: OpenMP_C_FLAGS
OpenMP_C_FLAGS-ADVANCED:INTERNAL=1
//ADVANCED property for variable: OpenMP_C_LIB_NAMES
OpenMP_C_LIB_NAMES-ADVANCED:INTERNAL=1
//ADVANCED property for variable: OpenMP_libomp_LIBRARY
OpenMP_libomp_LIBRARY-ADVANCED:INTERNAL=1
//ADVANCED property for variable: SWIG_DIR
SWIG_DIR-ADVANCED:INTERNAL=1
//ADVANCED property for variable: SWIG_EXECUTABLE
SWIG_EXECUTABLE-ADVANCED:INTERNAL=1
//ADVANCED property for variable: SWIG_VERSION
SWIG_VERSION-ADVANCED:INTERNAL=1
//CMAKE_INSTALL_PREFIX during last run
_GNUInstallDirs_LAST_CMAKE_INSTALL_PREFIX:INTERNAL=/Users/yuhongliu/Documents/OV/model/age_of_infection_model/amici_models/0.27.0/Age_of_Infection_Model/Age_of_Infection_Model
//Compiler reason failure
_Python3_Compiler_REASON_FAILURE:INTERNAL=
_Python3_DEVELOPMENT_EMBED_SIGNATURE:INTERNAL=c0489cbcb6402674c0be1d6cbc0050f2
_Python3_DEVELOPMENT_MODULE_SIGNATURE:INTERNAL=71d17efdcf87fedaf7a19d03e127ee3b
//Development reason failure
_Python3_Development_REASON_FAILURE:INTERNAL=
_Python3_EXECUTABLE:INTERNAL=/Users/yuhongliu/Documents/venv_ov/bin/python3
//Path to a file.
_Python3_INCLUDE_DIR:INTERNAL=/opt/homebrew/opt/python@3.12/Frameworks/Python.framework/Versions/3.12/include/python3.12
//Python3 Properties
_Python3_INTERPRETER_PROPERTIES:INTERNAL=Python;3;12;3;64;<none>;cpython-312-darwin;abi3;/opt/homebrew/opt/python@3.12/Frameworks/Python.framework/Versions/3.12/lib/python3.12;/Users/yuhongliu/Documents/venv_ov/lib/python3.12;/Users/yuhongliu/Documents/venv_ov/lib/python3.12/site-packages;/Users/yuhongliu/Documents/venv_ov/lib/python3.12/site-packages
_Python3_INTERPRETER_SIGNATURE:INTERNAL=ac6251082c92ec13a81e18afe0281b4b
//Path to a library.
_Python3_LIBRARY_RELEASE:INTERNAL=/opt/homebrew/opt/python@3.12/Frameworks/Python.framework/Versions/3.12/lib/libpython3.12.dylib
//NumPy reason failure
_Python3_NumPy_REASON_FAILURE:INTERNAL=
//ADVANCED property for variable: boost_chrono_DIR
boost_chrono_DIR-ADVANCED:INTERNAL=1
//ADVANCED property for variable: boost_headers_DIR
boost_headers_DIR-ADVANCED:INTERNAL=1
```
