## Supplementary material for "Parameter Estimation and Model Selection for the Quantitative Analysis of Oncolytic Virus Therapy in Zebrafish^⋆^": All additional figures and results, together with all SBML and PEtab files, and the code and instructions to perform all analyses: CMakeConfigureLog.yaml

```
---
events:
  -
    kind: "message-v1"
    backtrace:
      - "/Users/yuhongliu/Documents/venv_ov/lib/python3.12/site-packages/cmake/data/share/cmake-3.30/Modules/CMakeDetermineSystem.cmake:205 (message)"
      - "CMakeLists.txt:5 (project)"
    message: |
      The system is: Darwin - 24.3.0 - arm64
  -
    kind: "message-v1"
    backtrace:
      - "/Users/yuhongliu/Documents/venv_ov/lib/python3.12/site-packages/cmake/data/share/cmake-3.30/Modules/CMakeDetermineCompilerId.cmake:17 (message)"
      - "/Users/yuhongliu/Documents/venv_ov/lib/python3.12/site-packages/cmake/data/share/cmake-3.30/Modules/CMakeDetermineCompilerId.cmake:64 (__determine_compiler_id_test)"
      - "/Users/yuhongliu/Documents/venv_ov/lib/python3.12/site-packages/cmake/data/share/cmake-3.30/Modules/CMakeDetermineCCompiler.cmake:123 (CMAKE_DETERMINE_COMPILER_ID)"
      - "CMakeLists.txt:5 (project)"
    message: |
      Compiling the C compiler identification source file "CMakeCCompilerId.c" failed.
      Compiler: /Applications/Xcode.app/Contents/Developer/Toolchains/XcodeDefault.xctoolchain/usr/bin/cc 
      Build flags: 
      Id flags:  
      
      The output was:
      1
      ld: library 'System' not found
      cc: error: linker command failed with exit code 1 (use -v to see invocation)
      
      
  -
    kind: "message-v1"
    backtrace:
      - "/Users/yuhongliu/Documents/venv_ov/lib/python3.12/site-packages/cmake/data/share/cmake-3.30/Modules/CMakeDetermineCompilerId.cmake:17 (message)"
      - "/Users/yuhongliu/Documents/venv_ov/lib/python3.12/site-packages/cmake/data/share/cmake-3.30/Modules/CMakeDetermineCompilerId.cmake:64 (__determine_compiler_id_test)"
      - "/Users/yuhongliu/Documents/venv_ov/lib/python3.12/site-packages/cmake/data/share/cmake-3.30/Modules/CMakeDetermineCCompiler.cmake:123 (CMAKE_DETERMINE_COMPILER_ID)"
      - "CMakeLists.txt:5 (project)"
    message: |
      Compiling the C compiler identification source file "CMakeCCompilerId.c" succeeded.
      Compiler: /Applications/Xcode.app/Contents/Developer/Toolchains/XcodeDefault.xctoolchain/usr/bin/cc 
      Build flags: 
      Id flags: -c 
      
      The output was:
      0
      
      
      Compilation of the C compiler identification source "CMakeCCompilerId.c" produced "CMakeCCompilerId.o"
      
      The C compiler identification is AppleClang, found in:
        /Users/yuhongliu/Documents/OV/model/age_of_infection_model/amici_models/0.27.0/Age_of_Infection_Model/build_model_ext/CMakeFiles/3.30.5/CompilerIdC/CMakeCCompilerId.o
      
  -
    kind: "message-v1"
    backtrace:
      - "/Users/yuhongliu/Documents/venv_ov/lib/python3.12/site-packages/cmake/data/share/cmake-3.30/Modules/CMakeDetermineCompilerId.cmake:17 (message)"
      - "/Users/yuhongliu/Documents/venv_ov/lib/python3.12/site-packages/cmake/data/share/cmake-3.30/Modules/CMakeDetermineCompilerId.cmake:64 (__determine_compiler_id_test)"
      - "/Users/yuhongliu/Documents/venv_ov/lib/python3.12/site-packages/cmake/data/share/cmake-3.30/Modules/CMakeDetermineCXXCompiler.cmake:126 (CMAKE_DETERMINE_COMPILER_ID)"
      - "CMakeLists.txt:5 (project)"
    message: |
      Compiling the CXX compiler identification source file "CMakeCXXCompilerId.cpp" failed.
      Compiler: /Applications/Xcode.app/Contents/Developer/Toolchains/XcodeDefault.xctoolchain/usr/bin/c++ 
      Build flags: 
      Id flags:  
      
      The output was:
      1
      ld: library 'c++' not found
      c++: error: linker command failed with exit code 1 (use -v to see invocation)
      
      
  -
    kind: "message-v1"
    backtrace:
      - "/Users/yuhongliu/Documents/venv_ov/lib/python3.12/site-packages/cmake/data/share/cmake-3.30/Modules/CMakeDetermineCompilerId.cmake:17 (message)"
      - "/Users/yuhongliu/Documents/venv_ov/lib/python3.12/site-packages/cmake/data/share/cmake-3.30/Modules/CMakeDetermineCompilerId.cmake:64 (__determine_compiler_id_test)"
      - "/Users/yuhongliu/Documents/venv_ov/lib/python3.12/site-packages/cmake/data/share/cmake-3.30/Modules/CMakeDetermineCXXCompiler.cmake:126 (CMAKE_DETERMINE_COMPILER_ID)"
      - "CMakeLists.txt:5 (project)"
    message: |
      Compiling the CXX compiler identification source file "CMakeCXXCompilerId.cpp" succeeded.
      Compiler: /Applications/Xcode.app/Contents/Developer/Toolchains/XcodeDefault.xctoolchain/usr/bin/c++ 
      Build flags: 
      Id flags: -c 
      
      The output was:
      0
      
      
      Compilation of the CXX compiler identification source "CMakeCXXCompilerId.cpp" produced "CMakeCXXCompilerId.o"
      
      The CXX compiler identification is AppleClang, found in:
        /Users/yuhongliu/Documents/OV/model/age_of_infection_model/amici_models/0.27.0/Age_of_Infection_Model/build_model_ext/CMakeFiles/3.30.5/CompilerIdCXX/CMakeCXXCompilerId.o
      
  -
    kind: "try_compile-v1"
    backtrace:
      - "/Users/yuhongliu/Documents/venv_ov/lib/python3.12/site-packages/cmake/data/share/cmake-3.30/Modules/CMakeDetermineCompilerABI.cmake:74 (try_compile)"
      - "/Users/yuhongliu/Documents/venv_ov/lib/python3.12/site-packages/cmake/data/share/cmake-3.30/Modules/CMakeTestCCompiler.cmake:26 (CMAKE_DETERMINE_COMPILER_ABI)"
      - "CMakeLists.txt:5 (project)"
    checks:
      - "Detecting C compiler ABI info"
    directories:
      source: "/Users/yuhongliu/Documents/OV/model/age_of_infection_model/amici_models/0.27.0/Age_of_Infection_Model/build_model_ext/CMakeFiles/CMakeScratch/TryCompile-7i8XLa"
      binary: "/Users/yuhongliu/Documents/OV/model/age_of_infection_model/amici_models/0.27.0/Age_of_Infection_Model/build_model_ext/CMakeFiles/CMakeScratch/TryCompile-7i8XLa"
    cmakeVariables:
      CMAKE_C_FLAGS: ""
      CMAKE_C_FLAGS_DEBUG: "-g"
      CMAKE_EXE_LINKER_FLAGS: ""
      CMAKE_OSX_ARCHITECTURES: ""
      CMAKE_OSX_DEPLOYMENT_TARGET: ""
      CMAKE_OSX_SYSROOT: "/Applications/Xcode.app/Contents/Developer/Platforms/MacOSX.platform/Developer/SDKs/MacOSX15.2.sdk"
    buildResult:
      variable: "CMAKE_C_ABI_COMPILED"
      cached: true
      stdout: |
        Change Dir: '/Users/yuhongliu/Documents/OV/model/age_of_infection_model/amici_models/0.27.0/Age_of_Infection_Model/build_model_ext/CMakeFiles/CMakeScratch/TryCompile-7i8XLa'
        
        Run Build Command(s): /Users/yuhongliu/Documents/venv_ov/bin/ninja -v cmTC_c3edf
        [1/2] /Applications/Xcode.app/Contents/Developer/Toolchains/XcodeDefault.xctoolchain/usr/bin/cc   -arch arm64 -isysroot /Applications/Xcode.app/Contents/Developer/Platforms/MacOSX.platform/Developer/SDKs/MacOSX15.2.sdk   -v -Wl,-v -MD -MT CMakeFiles/cmTC_c3edf.dir/CMakeCCompilerABI.c.o -MF CMakeFiles/cmTC_c3edf.dir/CMakeCCompilerABI.c.o.d -o CMakeFiles/cmTC_c3edf.dir/CMakeCCompilerABI.c.o -c /Users/yuhongliu/Documents/venv_ov/lib/python3.12/site-packages/cmake/data/share/cmake-3.30/Modules/CMakeCCompilerABI.c
        Apple clang version 16.0.0 (clang-1600.0.26.6)
        Target: arm64-apple-darwin24.3.0
        Thread model: posix
        InstalledDir: /Applications/Xcode.app/Contents/Developer/Toolchains/XcodeDefault.xctoolchain/usr/bin
        cc: warning: -Wl,-v: 'linker' input unused [-Wunused-command-line-argument]
         "/Applications/Xcode.app/Contents/Developer/Toolchains/XcodeDefault.xctoolchain/usr/bin/clang" -cc1 -triple arm64-apple-macosx15.0.0 -Wundef-prefix=TARGET_OS_ -Wdeprecated-objc-isa-usage -Werror=deprecated-objc-isa-usage -Werror=implicit-function-declaration -emit-obj -mrelax-all -disable-free -clear-ast-before-backend -disable-llvm-verifier -discard-value-names -main-file-name CMakeCCompilerABI.c -mrelocation-model pic -pic-level 2 -mframe-pointer=non-leaf -fno-strict-return -ffp-contract=on -fno-rounding-math -funwind-tables=1 -fobjc-msgsend-selector-stubs -target-sdk-version=15.2 -fvisibility-inlines-hidden-static-local-var -fno-modulemap-allow-subdirectory-search -target-cpu apple-m1 -target-feature +v8.5a -target-feature +aes -target-feature +crc -target-feature +dotprod -target-feature +fp-armv8 -target-feature +fp16fml -target-feature +lse -target-feature +ras -target-feature +rcpc -target-feature +rdm -target-feature +sha2 -target-feature +sha3 -target-feature +neon -target-feature +zcm -target-feature +zcz -target-feature +fullfp16 -target-abi darwinpcs -debugger-tuning=lldb -target-linker-version 1115.7.3 -v -fcoverage-compilation-dir=/Users/yuhongliu/Documents/OV/model/age_of_infection_model/amici_models/0.27.0/Age_of_Infection_Model/build_model_ext/CMakeFiles/CMakeScratch/TryCompile-7i8XLa -resource-dir /Applications/Xcode.app/Contents/Developer/Toolchains/XcodeDefault.xctoolchain/usr/lib/clang/16 -dependency-file CMakeFiles/cmTC_c3edf.dir/CMakeCCompilerABI.c.o.d -skip-unused-modulemap-deps -MT CMakeFiles/cmTC_c3edf.dir/CMakeCCompilerABI.c.o -sys-header-deps -isysroot /Applications/Xcode.app/Contents/Developer/Platforms/MacOSX.platform/Developer/SDKs/MacOSX15.2.sdk -internal-isystem /Applications/Xcode.app/Contents/Developer/Platforms/MacOSX.platform/Developer/SDKs/MacOSX15.2.sdk/usr/local/include -internal-isystem /Applications/Xcode.app/Contents/Developer/Toolchains/XcodeDefault.xctoolchain/usr/lib/clang/16/include -internal-externc-isystem /Applications/Xcode.app/Contents/Developer/Platforms/MacOSX.platform/Developer/SDKs/MacOSX15.2.sdk/usr/include -internal-externc-isystem /Applications/Xcode.app/Contents/Developer/Toolchains/XcodeDefault.xctoolchain/usr/include -Wno-reorder-init-list -Wno-implicit-int-float-conversion -Wno-c99-designator -Wno-final-dtor-non-final-class -Wno-extra-semi-stmt -Wno-misleading-indentation -Wno-quoted-include-in-framework-header -Wno-implicit-fallthrough -Wno-enum-enum-conversion -Wno-enum-float-conversion -Wno-elaborated-enum-base -Wno-reserved-identifier -Wno-gnu-folding-constant -fdebug-compilation-dir=/Users/yuhongliu/Documents/OV/model/age_of_infection_model/amici_models/0.27.0/Age_of_Infection_Model/build_model_ext/CMakeFiles/CMakeScratch/TryCompile-7i8XLa -ferror-limit 19 -stack-protector 1 -fstack-check -mdarwin-stkchk-strong-link -fblocks -fencode-extended-block-signature -fregister-global-dtors-with-atexit -fgnuc-version=4.2.1 -fmax-type-align=16 -fcommon -clang-vendor-feature=+disableNonDependentMemberExprInCurrentInstantiation -fno-odr-hash-protocols -clang-vendor-feature=+enableAggressiveVLAFolding -clang-vendor-feature=+revert09abecef7bbf -clang-vendor-feature=+thisNoAlignAttr -clang-vendor-feature=+thisNoNullAttr -clang-vendor-feature=+disableAtImportPrivateFrameworkInImplementationError -D__GCC_HAVE_DWARF2_CFI_ASM=1 -o CMakeFiles/cmTC_c3edf.dir/CMakeCCompilerABI.c.o -x c /Users/yuhongliu/Documents/venv_ov/lib/python3.12/site-packages/cmake/data/share/cmake-3.30/Modules/CMakeCCompilerABI.c
        clang -cc1 version 16.0.0 (clang-1600.0.26.6) default target arm64-apple-darwin24.3.0
        ignoring nonexistent directory "/Applications/Xcode.app/Contents/Developer/Platforms/MacOSX.platform/Developer/SDKs/MacOSX15.2.sdk/usr/local/include"
        ignoring nonexistent directory "/Applications/Xcode.app/Contents/Developer/Platforms/MacOSX.platform/Developer/SDKs/MacOSX15.2.sdk/Library/Frameworks"
        #include "..." search starts here:
        #include <...> search starts here:
         /Applications/Xcode.app/Contents/Developer/Toolchains/XcodeDefault.xctoolchain/usr/lib/clang/16/include
         /Applications/Xcode.app/Contents/Developer/Platforms/MacOSX.platform/Developer/SDKs/MacOSX15.2.sdk/usr/include
         /Applications/Xcode.app/Contents/Developer/Toolchains/XcodeDefault.xctoolchain/usr/include
         /Applications/Xcode.app/Contents/Developer/Platforms/MacOSX.platform/Developer/SDKs/MacOSX15.2.sdk/System/Library/Frameworks (framework directory)
        End of search list.
        [2/2] : && /Applications/Xcode.app/Contents/Developer/Toolchains/XcodeDefault.xctoolchain/usr/bin/cc -arch arm64 -isysroot /Applications/Xcode.app/Contents/Developer/Platforms/MacOSX.platform/Developer/SDKs/MacOSX15.2.sdk -Wl,-search_paths_first -Wl,-headerpad_max_install_names -v -Wl,-v CMakeFiles/cmTC_c3edf.dir/CMakeCCompilerABI.c.o -o cmTC_c3edf   && :
        Apple clang version 16.0.0 (clang-1600.0.26.6)
        Target: arm64-apple-darwin24.3.0
        Thread model: posix
        InstalledDir: /Applications/Xcode.app/Contents/Developer/Toolchains/XcodeDefault.xctoolchain/usr/bin
         "/Applications/Xcode.app/Contents/Developer/Toolchains/XcodeDefault.xctoolchain/usr/bin/ld" -demangle -lto_library /Applications/Xcode.app/Contents/Developer/Toolchains/XcodeDefault.xctoolchain/usr/lib/libLTO.dylib -dynamic -arch arm64 -platform_version macos 15.0.0 15.2 -syslibroot /Applications/Xcode.app/Contents/Developer/Platforms/MacOSX.platform/Developer/SDKs/MacOSX15.2.sdk -mllvm -enable-linkonceodr-outlining -o cmTC_c3edf -search_paths_first -headerpad_max_install_names -v CMakeFiles/cmTC_c3edf.dir/CMakeCCompilerABI.c.o -lSystem /Applications/Xcode.app/Contents/Developer/Toolchains/XcodeDefault.xctoolchain/usr/lib/clang/16/lib/darwin/libclang_rt.osx.a
        @(#)PROGRAM:ld PROJECT:ld-1115.7.3
        BUILD 23:52:02 Dec  5 2024
        configured to support archs: armv6 armv7 armv7s arm64 arm64e arm64_32 i386 x86_64 x86_64h armv6m armv7k armv7m armv7em
        will use ld-classic for: armv6 armv7 armv7s i386 armv6m armv7k armv7m armv7em
        LTO support using: LLVM version 16.0.0 (static support for 29, runtime is 29)
        TAPI support using: Apple TAPI version 16.0.0 (tapi-1600.0.11.9)
        Library search paths:
        	/Applications/Xcode.app/Contents/Developer/Platforms/MacOSX.platform/Developer/SDKs/MacOSX15.2.sdk/usr/lib
        	/Applications/Xcode.app/Contents/Developer/Platforms/MacOSX.platform/Developer/SDKs/MacOSX15.2.sdk/usr/lib/swift
        Framework search paths:
        	/Applications/Xcode.app/Contents/Developer/Platforms/MacOSX.platform/Developer/SDKs/MacOSX15.2.sdk/System/Library/Frameworks
        
      exitCode: 0
  -
    kind: "message-v1"
    backtrace:
      - "/Users/yuhongliu/Documents/venv_ov/lib/python3.12/site-packages/cmake/data/share/cmake-3.30/Modules/CMakeDetermineCompilerABI.cmake:113 (message)"
      - "/Users/yuhongliu/Documents/venv_ov/lib/python3.12/site-packages/cmake/data/share/cmake-3.30/Modules/CMakeTestCCompiler.cmake:26 (CMAKE_DETERMINE_COMPILER_ABI)"
      - "CMakeLists.txt:5 (project)"
    message: |
      Effective list of requested architectures (possibly empty)  : ""
      Effective list of architectures found in the ABI info binary: "arm64"
  -
    kind: "message-v1"
    backtrace:
      - "/Users/yuhongliu/Documents/venv_ov/lib/python3.12/site-packages/cmake/data/share/cmake-3.30/Modules/CMakeDetermineCompilerABI.cmake:182 (message)"
      - "/Users/yuhongliu/Documents/venv_ov/lib/python3.12/site-packages/cmake/data/share/cmake-3.30/Modules/CMakeTestCCompiler.cmake:26 (CMAKE_DETERMINE_COMPILER_ABI)"
      - "CMakeLists.txt:5 (project)"
    message: |
      Parsed C implicit include dir info: rv=done
        found start of include info
        found start of implicit include info
          add: [/Applications/Xcode.app/Contents/Developer/Toolchains/XcodeDefault.xctoolchain/usr/lib/clang/16/include]
          add: [/Applications/Xcode.app/Contents/Developer/Platforms/MacOSX.platform/Developer/SDKs/MacOSX15.2.sdk/usr/include]
          add: [/Applications/Xcode.app/Contents/Developer/Toolchains/XcodeDefault.xctoolchain/usr/include]
        end of search list found
        collapse include dir [/Applications/Xcode.app/Contents/Developer/Toolchains/XcodeDefault.xctoolchain/usr/lib/clang/16/include] ==> [/Applications/Xcode.app/Contents/Developer/Toolchains/XcodeDefault.xctoolchain/usr/lib/clang/16/include]
        collapse include dir [/Applications/Xcode.app/Contents/Developer/Platforms/MacOSX.platform/Developer/SDKs/MacOSX15.2.sdk/usr/include] ==> [/Applications/Xcode.app/Contents/Developer/Platforms/MacOSX.platform/Developer/SDKs/MacOSX15.2.sdk/usr/include]
        collapse include dir [/Applications/Xcode.app/Contents/Developer/Toolchains/XcodeDefault.xctoolchain/usr/include] ==> [/Applications/Xcode.app/Contents/Developer/Toolchains/XcodeDefault.xctoolchain/usr/include]
        implicit include dirs: [/Applications/Xcode.app/Contents/Developer/Toolchains/XcodeDefault.xctoolchain/usr/lib/clang/16/include;/Applications/Xcode.app/Contents/Developer/Platforms/MacOSX.platform/Developer/SDKs/MacOSX15.2.sdk/usr/include;/Applications/Xcode.app/Contents/Developer/Toolchains/XcodeDefault.xctoolchain/usr/include]
      
      
  -
    kind: "message-v1"
    backtrace:
      - "/Users/yuhongliu/Documents/venv_ov/lib/python3.12/site-packages/cmake/data/share/cmake-3.30/Modules/CMakeDetermineCompilerABI.cmake:218 (message)"
      - "/Users/yuhongliu/Documents/venv_ov/lib/python3.12/site-packages/cmake/data/share/cmake-3.30/Modules/CMakeTestCCompiler.cmake:26 (CMAKE_DETERMINE_COMPILER_ABI)"
      - "CMakeLists.txt:5 (project)"
    message: |
      Parsed C implicit link information:
        link line regex: [^( *|.*[/\\])(ld[0-9]*(\\.[a-z]+)?|CMAKE_LINK_STARTFILE-NOTFOUND|([^/\\]+-)?ld|collect2)[^/\\]*( |$)]
        linker tool regex: [^[ 	]*(->|")?[ 	]*(([^"]*[/\\])?(ld[0-9]*(\\.[a-z]+)?))("|,| |$)]
        ignore line: [Change Dir: '/Users/yuhongliu/Documents/OV/model/age_of_infection_model/amici_models/0.27.0/Age_of_Infection_Model/build_model_ext/CMakeFiles/CMakeScratch/TryCompile-7i8XLa']
        ignore line: []
        ignore line: [Run Build Command(s): /Users/yuhongliu/Documents/venv_ov/bin/ninja -v cmTC_c3edf]
        ignore line: [[1/2] /Applications/Xcode.app/Contents/Developer/Toolchains/XcodeDefault.xctoolchain/usr/bin/cc   -arch arm64 -isysroot /Applications/Xcode.app/Contents/Developer/Platforms/MacOSX.platform/Developer/SDKs/MacOSX15.2.sdk   -v -Wl -v -MD -MT CMakeFiles/cmTC_c3edf.dir/CMakeCCompilerABI.c.o -MF CMakeFiles/cmTC_c3edf.dir/CMakeCCompilerABI.c.o.d -o CMakeFiles/cmTC_c3edf.dir/CMakeCCompilerABI.c.o -c /Users/yuhongliu/Documents/venv_ov/lib/python3.12/site-packages/cmake/data/share/cmake-3.30/Modules/CMakeCCompilerABI.c]
        ignore line: [Apple clang version 16.0.0 (clang-1600.0.26.6)]
        ignore line: [Target: arm64-apple-darwin24.3.0]
        ignore line: [Thread model: posix]
        ignore line: [InstalledDir: /Applications/Xcode.app/Contents/Developer/Toolchains/XcodeDefault.xctoolchain/usr/bin]
        ignore line: [cc: warning: -Wl -v: 'linker' input unused [-Wunused-command-line-argument]]
        ignore line: [ "/Applications/Xcode.app/Contents/Developer/Toolchains/XcodeDefault.xctoolchain/usr/bin/clang" -cc1 -triple arm64-apple-macosx15.0.0 -Wundef-prefix=TARGET_OS_ -Wdeprecated-objc-isa-usage -Werror=deprecated-objc-isa-usage -Werror=implicit-function-declaration -emit-obj -mrelax-all -disable-free -clear-ast-before-backend -disable-llvm-verifier -discard-value-names -main-file-name CMakeCCompilerABI.c -mrelocation-model pic -pic-level 2 -mframe-pointer=non-leaf -fno-strict-return -ffp-contract=on -fno-rounding-math -funwind-tables=1 -fobjc-msgsend-selector-stubs -target-sdk-version=15.2 -fvisibility-inlines-hidden-static-local-var -fno-modulemap-allow-subdirectory-search -target-cpu apple-m1 -target-feature +v8.5a -target-feature +aes -target-feature +crc -target-feature +dotprod -target-feature +fp-armv8 -target-feature +fp16fml -target-feature +lse -target-feature +ras -target-feature +rcpc -target-feature +rdm -target-feature +sha2 -target-feature +sha3 -target-feature +neon -target-feature +zcm -target-feature +zcz -target-feature +fullfp16 -target-abi darwinpcs -debugger-tuning=lldb -target-linker-version 1115.7.3 -v -fcoverage-compilation-dir=/Users/yuhongliu/Documents/OV/model/age_of_infection_model/amici_models/0.27.0/Age_of_Infection_Model/build_model_ext/CMakeFiles/CMakeScratch/TryCompile-7i8XLa -resource-dir /Applications/Xcode.app/Contents/Developer/Toolchains/XcodeDefault.xctoolchain/usr/lib/clang/16 -dependency-file CMakeFiles/cmTC_c3edf.dir/CMakeCCompilerABI.c.o.d -skip-unused-modulemap-deps -MT CMakeFiles/cmTC_c3edf.dir/CMakeCCompilerABI.c.o -sys-header-deps -isysroot /Applications/Xcode.app/Contents/Developer/Platforms/MacOSX.platform/Developer/SDKs/MacOSX15.2.sdk -internal-isystem /Applications/Xcode.app/Contents/Developer/Platforms/MacOSX.platform/Developer/SDKs/MacOSX15.2.sdk/usr/local/include -internal-isystem /Applications/Xcode.app/Contents/Developer/Toolchains/XcodeDefault.xctoolchain/usr/lib/clang/16/include -internal-externc-isystem /Applications/Xcode.app/Contents/Developer/Platforms/MacOSX.platform/Developer/SDKs/MacOSX15.2.sdk/usr/include -internal-externc-isystem /Applications/Xcode.app/Contents/Developer/Toolchains/XcodeDefault.xctoolchain/usr/include -Wno-reorder-init-list -Wno-implicit-int-float-conversion -Wno-c99-designator -Wno-final-dtor-non-final-class -Wno-extra-semi-stmt -Wno-misleading-indentation -Wno-quoted-include-in-framework-header -Wno-implicit-fallthrough -Wno-enum-enum-conversion -Wno-enum-float-conversion -Wno-elaborated-enum-base -Wno-reserved-identifier -Wno-gnu-folding-constant -fdebug-compilation-dir=/Users/yuhongliu/Documents/OV/model/age_of_infection_model/amici_models/0.27.0/Age_of_Infection_Model/build_model_ext/CMakeFiles/CMakeScratch/TryCompile-7i8XLa -ferror-limit 19 -stack-protector 1 -fstack-check -mdarwin-stkchk-strong-link -fblocks -fencode-extended-block-signature -fregister-global-dtors-with-atexit -fgnuc-version=4.2.1 -fmax-type-align=16 -fcommon -clang-vendor-feature=+disableNonDependentMemberExprInCurrentInstantiation -fno-odr-hash-protocols -clang-vendor-feature=+enableAggressiveVLAFolding -clang-vendor-feature=+revert09abecef7bbf -clang-vendor-feature=+thisNoAlignAttr -clang-vendor-feature=+thisNoNullAttr -clang-vendor-feature=+disableAtImportPrivateFrameworkInImplementationError -D__GCC_HAVE_DWARF2_CFI_ASM=1 -o CMakeFiles/cmTC_c3edf.dir/CMakeCCompilerABI.c.o -x c /Users/yuhongliu/Documents/venv_ov/lib/python3.12/site-packages/cmake/data/share/cmake-3.30/Modules/CMakeCCompilerABI.c]
        ignore line: [clang -cc1 version 16.0.0 (clang-1600.0.26.6) default target arm64-apple-darwin24.3.0]
        ignore line: [ignoring nonexistent directory "/Applications/Xcode.app/Contents/Developer/Platforms/MacOSX.platform/Developer/SDKs/MacOSX15.2.sdk/usr/local/include"]
        ignore line: [ignoring nonexistent directory "/Applications/Xcode.app/Contents/Developer/Platforms/MacOSX.platform/Developer/SDKs/MacOSX15.2.sdk/Library/Frameworks"]
        ignore line: [#include "..." search starts here:]
        ignore line: [#include <...> search starts here:]
        ignore line: [ /Applications/Xcode.app/Contents/Developer/Toolchains/XcodeDefault.xctoolchain/usr/lib/clang/16/include]
        ignore line: [ /Applications/Xcode.app/Contents/Developer/Platforms/MacOSX.platform/Developer/SDKs/MacOSX15.2.sdk/usr/include]
        ignore line: [ /Applications/Xcode.app/Contents/Developer/Toolchains/XcodeDefault.xctoolchain/usr/include]
        ignore line: [ /Applications/Xcode.app/Contents/Developer/Platforms/MacOSX.platform/Developer/SDKs/MacOSX15.2.sdk/System/Library/Frameworks (framework directory)]
        ignore line: [End of search list.]
        ignore line: [[2/2] : && /Applications/Xcode.app/Contents/Developer/Toolchains/XcodeDefault.xctoolchain/usr/bin/cc -arch arm64 -isysroot /Applications/Xcode.app/Contents/Developer/Platforms/MacOSX.platform/Developer/SDKs/MacOSX15.2.sdk -Wl -search_paths_first -Wl -headerpad_max_install_names -v -Wl -v CMakeFiles/cmTC_c3edf.dir/CMakeCCompilerABI.c.o -o cmTC_c3edf   && :]
        ignore line: [Apple clang version 16.0.0 (clang-1600.0.26.6)]
        ignore line: [Target: arm64-apple-darwin24.3.0]
        ignore line: [Thread model: posix]
        ignore line: [InstalledDir: /Applications/Xcode.app/Contents/Developer/Toolchains/XcodeDefault.xctoolchain/usr/bin]
        link line: [ "/Applications/Xcode.app/Contents/Developer/Toolchains/XcodeDefault.xctoolchain/usr/bin/ld" -demangle -lto_library /Applications/Xcode.app/Contents/Developer/Toolchains/XcodeDefault.xctoolchain/usr/lib/libLTO.dylib -dynamic -arch arm64 -platform_version macos 15.0.0 15.2 -syslibroot /Applications/Xcode.app/Contents/Developer/Platforms/MacOSX.platform/Developer/SDKs/MacOSX15.2.sdk -mllvm -enable-linkonceodr-outlining -o cmTC_c3edf -search_paths_first -headerpad_max_install_names -v CMakeFiles/cmTC_c3edf.dir/CMakeCCompilerABI.c.o -lSystem /Applications/Xcode.app/Contents/Developer/Toolchains/XcodeDefault.xctoolchain/usr/lib/clang/16/lib/darwin/libclang_rt.osx.a]
          arg [/Applications/Xcode.app/Contents/Developer/Toolchains/XcodeDefault.xctoolchain/usr/bin/ld] ==> ignore
          arg [-demangle] ==> ignore
          arg [-lto_library] ==> ignore, skip following value
          arg [/Applications/Xcode.app/Contents/Developer/Toolchains/XcodeDefault.xctoolchain/usr/lib/libLTO.dylib] ==> skip value of -lto_library
          arg [-dynamic] ==> ignore
          arg [-arch] ==> ignore
          arg [arm64] ==> ignore
          arg [-platform_version] ==> ignore
          arg [macos] ==> ignore
          arg [15.0.0] ==> ignore
          arg [15.2] ==> ignore
          arg [-syslibroot] ==> ignore
          arg [/Applications/Xcode.app/Contents/Developer/Platforms/MacOSX.platform/Developer/SDKs/MacOSX15.2.sdk] ==> ignore
          arg [-mllvm] ==> ignore
          arg [-enable-linkonceodr-outlining] ==> ignore
          arg [-o] ==> ignore
          arg [cmTC_c3edf] ==> ignore
          arg [-search_paths_first] ==> ignore
          arg [-headerpad_max_install_names] ==> ignore
          arg [-v] ==> ignore
          arg [CMakeFiles/cmTC_c3edf.dir/CMakeCCompilerABI.c.o] ==> ignore
          arg [-lSystem] ==> lib [System]
          arg [/Applications/Xcode.app/Contents/Developer/Toolchains/XcodeDefault.xctoolchain/usr/lib/clang/16/lib/darwin/libclang_rt.osx.a] ==> lib [/Applications/Xcode.app/Contents/Developer/Toolchains/XcodeDefault.xctoolchain/usr/lib/clang/16/lib/darwin/libclang_rt.osx.a]
        linker tool for 'C': /Applications/Xcode.app/Contents/Developer/Toolchains/XcodeDefault.xctoolchain/usr/bin/ld
        Library search paths: [;/Applications/Xcode.app/Contents/Developer/Platforms/MacOSX.platform/Developer/SDKs/MacOSX15.2.sdk/usr/lib;/Applications/Xcode.app/Contents/Developer/Platforms/MacOSX.platform/Developer/SDKs/MacOSX15.2.sdk/usr/lib/swift]
        Framework search paths: [;/Applications/Xcode.app/Contents/Developer/Platforms/MacOSX.platform/Developer/SDKs/MacOSX15.2.sdk/System/Library/Frameworks]
        remove lib [System]
        remove lib [/Applications/Xcode.app/Contents/Developer/Toolchains/XcodeDefault.xctoolchain/usr/lib/clang/16/lib/darwin/libclang_rt.osx.a]
        collapse library dir [/Applications/Xcode.app/Contents/Developer/Platforms/MacOSX.platform/Developer/SDKs/MacOSX15.2.sdk/usr/lib] ==> [/Applications/Xcode.app/Contents/Developer/Platforms/MacOSX.platform/Developer/SDKs/MacOSX15.2.sdk/usr/lib]
        collapse library dir [/Applications/Xcode.app/Contents/Developer/Platforms/MacOSX.platform/Developer/SDKs/MacOSX15.2.sdk/usr/lib/swift] ==> [/Applications/Xcode.app/Contents/Developer/Platforms/MacOSX.platform/Developer/SDKs/MacOSX15.2.sdk/usr/lib/swift]
        collapse framework dir [/Applications/Xcode.app/Contents/Developer/Platforms/MacOSX.platform/Developer/SDKs/MacOSX15.2.sdk/System/Library/Frameworks] ==> [/Applications/Xcode.app/Contents/Developer/Platforms/MacOSX.platform/Developer/SDKs/MacOSX15.2.sdk/System/Library/Frameworks]
        implicit libs: []
        implicit objs: []
        implicit dirs: [/Applications/Xcode.app/Contents/Developer/Platforms/MacOSX.platform/Developer/SDKs/MacOSX15.2.sdk/usr/lib;/Applications/Xcode.app/Contents/Developer/Platforms/MacOSX.platform/Developer/SDKs/MacOSX15.2.sdk/usr/lib/swift]
        implicit fwks: [/Applications/Xcode.app/Contents/Developer/Platforms/MacOSX.platform/Developer/SDKs/MacOSX15.2.sdk/System/Library/Frameworks]
      
      
  -
    kind: "message-v1"
    backtrace:
      - "/Users/yuhongliu/Documents/venv_ov/lib/python3.12/site-packages/cmake/data/share/cmake-3.30/Modules/Internal/CMakeDetermineLinkerId.cmake:40 (message)"
      - "/Users/yuhongliu/Documents/venv_ov/lib/python3.12/site-packages/cmake/data/share/cmake-3.30/Modules/CMakeDetermineCompilerABI.cmake:255 (cmake_determine_linker_id)"
      - "/Users/yuhongliu/Documents/venv_ov/lib/python3.12/site-packages/cmake/data/share/cmake-3.30/Modules/CMakeTestCCompiler.cmake:26 (CMAKE_DETERMINE_COMPILER_ABI)"
      - "CMakeLists.txt:5 (project)"
    message: |
      Running the C compiler's linker: "/Applications/Xcode.app/Contents/Developer/Toolchains/XcodeDefault.xctoolchain/usr/bin/ld" "-v"
      @(#)PROGRAM:ld PROJECT:ld-1115.7.3
      BUILD 23:52:02 Dec  5 2024
      configured to support archs: armv6 armv7 armv7s arm64 arm64e arm64_32 i386 x86_64 x86_64h armv6m armv7k armv7m armv7em
      will use ld-classic for: armv6 armv7 armv7s i386 armv6m armv7k armv7m armv7em
      LTO support using: LLVM version 16.0.0 (static support for 29, runtime is 29)
      TAPI support using: Apple TAPI version 16.0.0 (tapi-1600.0.11.9)
  -
    kind: "try_compile-v1"
    backtrace:
      - "/Users/yuhongliu/Documents/venv_ov/lib/python3.12/site-packages/cmake/data/share/cmake-3.30/Modules/CMakeDetermineCompilerABI.cmake:74 (try_compile)"
      - "/Users/yuhongliu/Documents/venv_ov/lib/python3.12/site-packages/cmake/data/share/cmake-3.30/Modules/CMakeTestCXXCompiler.cmake:26 (CMAKE_DETERMINE_COMPILER_ABI)"
      - "CMakeLists.txt:5 (project)"
    checks:
      - "Detecting CXX compiler ABI info"
    directories:
      source: "/Users/yuhongliu/Documents/OV/model/age_of_infection_model/amici_models/0.27.0/Age_of_Infection_Model/build_model_ext/CMakeFiles/CMakeScratch/TryCompile-JY8rRK"
      binary: "/Users/yuhongliu/Documents/OV/model/age_of_infection_model/amici_models/0.27.0/Age_of_Infection_Model/build_model_ext/CMakeFiles/CMakeScratch/TryCompile-JY8rRK"
    cmakeVariables:
      CMAKE_CXX_FLAGS: ""
      CMAKE_CXX_FLAGS_DEBUG: "-g"
      CMAKE_CXX_SCAN_FOR_MODULES: "OFF"
      CMAKE_EXE_LINKER_FLAGS: ""
      CMAKE_OSX_ARCHITECTURES: ""
      CMAKE_OSX_DEPLOYMENT_TARGET: ""
      CMAKE_OSX_SYSROOT: "/Applications/Xcode.app/Contents/Developer/Platforms/MacOSX.platform/Developer/SDKs/MacOSX15.2.sdk"
    buildResult:
      variable: "CMAKE_CXX_ABI_COMPILED"
      cached: true
      stdout: |
        Change Dir: '/Users/yuhongliu/Documents/OV/model/age_of_infection_model/amici_models/0.27.0/Age_of_Infection_Model/build_model_ext/CMakeFiles/CMakeScratch/TryCompile-JY8rRK'
        
        Run Build Command(s): /Users/yuhongliu/Documents/venv_ov/bin/ninja -v cmTC_28308
        [1/2] /Applications/Xcode.app/Contents/Developer/Toolchains/XcodeDefault.xctoolchain/usr/bin/c++   -arch arm64 -isysroot /Applications/Xcode.app/Contents/Developer/Platforms/MacOSX.platform/Developer/SDKs/MacOSX15.2.sdk   -v -Wl,-v -MD -MT CMakeFiles/cmTC_28308.dir/CMakeCXXCompilerABI.cpp.o -MF CMakeFiles/cmTC_28308.dir/CMakeCXXCompilerABI.cpp.o.d -o CMakeFiles/cmTC_28308.dir/CMakeCXXCompilerABI.cpp.o -c /Users/yuhongliu/Documents/venv_ov/lib/python3.12/site-packages/cmake/data/share/cmake-3.30/Modules/CMakeCXXCompilerABI.cpp
        Apple clang version 16.0.0 (clang-1600.0.26.6)
        Target: arm64-apple-darwin24.3.0
        Thread model: posix
        InstalledDir: /Applications/Xcode.app/Contents/Developer/Toolchains/XcodeDefault.xctoolchain/usr/bin
        c++: warning: -Wl,-v: 'linker' input unused [-Wunused-command-line-argument]
        ignoring nonexistent directory "/Applications/Xcode.app/Contents/Developer/Toolchains/XcodeDefault.xctoolchain/usr/bin/../include/c++/v1"
         "/Applications/Xcode.app/Contents/Developer/Toolchains/XcodeDefault.xctoolchain/usr/bin/clang" -cc1 -triple arm64-apple-macosx15.0.0 -Wundef-prefix=TARGET_OS_ -Wdeprecated-objc-isa-usage -Werror=deprecated-objc-isa-usage -Werror=implicit-function-declaration -emit-obj -mrelax-all -disable-free -clear-ast-before-backend -disable-llvm-verifier -discard-value-names -main-file-name CMakeCXXCompilerABI.cpp -mrelocation-model pic -pic-level 2 -mframe-pointer=non-leaf -fno-strict-return -ffp-contract=on -fno-rounding-math -funwind-tables=1 -fobjc-msgsend-selector-stubs -target-sdk-version=15.2 -fvisibility-inlines-hidden-static-local-var -fno-modulemap-allow-subdirectory-search -target-cpu apple-m1 -target-feature +v8.5a -target-feature +aes -target-feature +crc -target-feature +dotprod -target-feature +fp-armv8 -target-feature +fp16fml -target-feature +lse -target-feature +ras -target-feature +rcpc -target-feature +rdm -target-feature +sha2 -target-feature +sha3 -target-feature +neon -target-feature +zcm -target-feature +zcz -target-feature +fullfp16 -target-abi darwinpcs -debugger-tuning=lldb -target-linker-version 1115.7.3 -v -fcoverage-compilation-dir=/Users/yuhongliu/Documents/OV/model/age_of_infection_model/amici_models/0.27.0/Age_of_Infection_Model/build_model_ext/CMakeFiles/CMakeScratch/TryCompile-JY8rRK -resource-dir /Applications/Xcode.app/Contents/Developer/Toolchains/XcodeDefault.xctoolchain/usr/lib/clang/16 -dependency-file CMakeFiles/cmTC_28308.dir/CMakeCXXCompilerABI.cpp.o.d -skip-unused-modulemap-deps -MT CMakeFiles/cmTC_28308.dir/CMakeCXXCompilerABI.cpp.o -sys-header-deps -isysroot /Applications/Xcode.app/Contents/Developer/Platforms/MacOSX.platform/Developer/SDKs/MacOSX15.2.sdk -internal-isystem /Applications/Xcode.app/Contents/Developer/Platforms/MacOSX.platform/Developer/SDKs/MacOSX15.2.sdk/usr/include/c++/v1 -internal-isystem /Applications/Xcode.app/Contents/Developer/Platforms/MacOSX.platform/Developer/SDKs/MacOSX15.2.sdk/usr/local/include -internal-isystem /Applications/Xcode.app/Contents/Developer/Toolchains/XcodeDefault.xctoolchain/usr/lib/clang/16/include -internal-externc-isystem /Applications/Xcode.app/Contents/Developer/Platforms/MacOSX.platform/Developer/SDKs/MacOSX15.2.sdk/usr/include -internal-externc-isystem /Applications/Xcode.app/Contents/Developer/Toolchains/XcodeDefault.xctoolchain/usr/include -Wno-reorder-init-list -Wno-implicit-int-float-conversion -Wno-c99-designator -Wno-final-dtor-non-final-class -Wno-extra-semi-stmt -Wno-misleading-indentation -Wno-quoted-include-in-framework-header -Wno-implicit-fallthrough -Wno-enum-enum-conversion -Wno-enum-float-conversion -Wno-elaborated-enum-base -Wno-reserved-identifier -Wno-gnu-folding-constant -fdeprecated-macro -fdebug-compilation-dir=/Users/yuhongliu/Documents/OV/model/age_of_infection_model/amici_models/0.27.0/Age_of_Infection_Model/build_model_ext/CMakeFiles/CMakeScratch/TryCompile-JY8rRK -ferror-limit 19 -stack-protector 1 -fstack-check -mdarwin-stkchk-strong-link -fblocks -fencode-extended-block-signature -fregister-global-dtors-with-atexit -fgnuc-version=4.2.1 -fno-cxx-modules -fcxx-exceptions -fexceptions -fmax-type-align=16 -fcommon -clang-vendor-feature=+disableNonDependentMemberExprInCurrentInstantiation -fno-odr-hash-protocols -clang-vendor-feature=+enableAggressiveVLAFolding -clang-vendor-feature=+revert09abecef7bbf -clang-vendor-feature=+thisNoAlignAttr -clang-vendor-feature=+thisNoNullAttr -clang-vendor-feature=+disableAtImportPrivateFrameworkInImplementationError -D__GCC_HAVE_DWARF2_CFI_ASM=1 -o CMakeFiles/cmTC_28308.dir/CMakeCXXCompilerABI.cpp.o -x c++ /Users/yuhongliu/Documents/venv_ov/lib/python3.12/site-packages/cmake/data/share/cmake-3.30/Modules/CMakeCXXCompilerABI.cpp
        clang -cc1 version 16.0.0 (clang-1600.0.26.6) default target arm64-apple-darwin24.3.0
        ignoring nonexistent directory "/Applications/Xcode.app/Contents/Developer/Platforms/MacOSX.platform/Developer/SDKs/MacOSX15.2.sdk/usr/local/include"
        ignoring nonexistent directory "/Applications/Xcode.app/Contents/Developer/Platforms/MacOSX.platform/Developer/SDKs/MacOSX15.2.sdk/Library/Frameworks"
        #include "..." search starts here:
        #include <...> search starts here:
         /Applications/Xcode.app/Contents/Developer/Platforms/MacOSX.platform/Developer/SDKs/MacOSX15.2.sdk/usr/include/c++/v1
         /Applications/Xcode.app/Contents/Developer/Toolchains/XcodeDefault.xctoolchain/usr/lib/clang/16/include
         /Applications/Xcode.app/Contents/Developer/Platforms/MacOSX.platform/Developer/SDKs/MacOSX15.2.sdk/usr/include
         /Applications/Xcode.app/Contents/Developer/Toolchains/XcodeDefault.xctoolchain/usr/include
         /Applications/Xcode.app/Contents/Developer/Platforms/MacOSX.platform/Developer/SDKs/MacOSX15.2.sdk/System/Library/Frameworks (framework directory)
        End of search list.
        [2/2] : && /Applications/Xcode.app/Contents/Developer/Toolchains/XcodeDefault.xctoolchain/usr/bin/c++ -arch arm64 -isysroot /Applications/Xcode.app/Contents/Developer/Platforms/MacOSX.platform/Developer/SDKs/MacOSX15.2.sdk -Wl,-search_paths_first -Wl,-headerpad_max_install_names -v -Wl,-v CMakeFiles/cmTC_28308.dir/CMakeCXXCompilerABI.cpp.o -o cmTC_28308   && :
        Apple clang version 16.0.0 (clang-1600.0.26.6)
        Target: arm64-apple-darwin24.3.0
        Thread model: posix
        InstalledDir: /Applications/Xcode.app/Contents/Developer/Toolchains/XcodeDefault.xctoolchain/usr/bin
         "/Applications/Xcode.app/Contents/Developer/Toolchains/XcodeDefault.xctoolchain/usr/bin/ld" -demangle -lto_library /Applications/Xcode.app/Contents/Developer/Toolchains/XcodeDefault.xctoolchain/usr/lib/libLTO.dylib -dynamic -arch arm64 -platform_version macos 15.0.0 15.2 -syslibroot /Applications/Xcode.app/Contents/Developer/Platforms/MacOSX.platform/Developer/SDKs/MacOSX15.2.sdk -mllvm -enable-linkonceodr-outlining -o cmTC_28308 -search_paths_first -headerpad_max_install_names -v CMakeFiles/cmTC_28308.dir/CMakeCXXCompilerABI.cpp.o -lc++ -lSystem /Applications/Xcode.app/Contents/Developer/Toolchains/XcodeDefault.xctoolchain/usr/lib/clang/16/lib/darwin/libclang_rt.osx.a
        @(#)PROGRAM:ld PROJECT:ld-1115.7.3
        BUILD 23:52:02 Dec  5 2024
        configured to support archs: armv6 armv7 armv7s arm64 arm64e arm64_32 i386 x86_64 x86_64h armv6m armv7k armv7m armv7em
        will use ld-classic for: armv6 armv7 armv7s i386 armv6m armv7k armv7m armv7em
        LTO support using: LLVM version 16.0.0 (static support for 29, runtime is 29)
        TAPI support using: Apple TAPI version 16.0.0 (tapi-1600.0.11.9)
        Library search paths:
        	/Applications/Xcode.app/Contents/Developer/Platforms/MacOSX.platform/Developer/SDKs/MacOSX15.2.sdk/usr/lib
        	/Applications/Xcode.app/Contents/Developer/Platforms/MacOSX.platform/Developer/SDKs/MacOSX15.2.sdk/usr/lib/swift
        Framework search paths:
        	/Applications/Xcode.app/Contents/Developer/Platforms/MacOSX.platform/Developer/SDKs/MacOSX15.2.sdk/System/Library/Frameworks
        
      exitCode: 0
  -
    kind: "message-v1"
    backtrace:
      - "/Users/yuhongliu/Documents/venv_ov/lib/python3.12/site-packages/cmake/data/share/cmake-3.30/Modules/CMakeDetermineCompilerABI.cmake:113 (message)"
      - "/Users/yuhongliu/Documents/venv_ov/lib/python3.12/site-packages/cmake/data/share/cmake-3.30/Modules/CMakeTestCXXCompiler.cmake:26 (CMAKE_DETERMINE_COMPILER_ABI)"
      - "CMakeLists.txt:5 (project)"
    message: |
      Effective list of requested architectures (possibly empty)  : ""
      Effective list of architectures found in the ABI info binary: "arm64"
  -
    kind: "message-v1"
    backtrace:
      - "/Users/yuhongliu/Documents/venv_ov/lib/python3.12/site-packages/cmake/data/share/cmake-3.30/Modules/CMakeDetermineCompilerABI.cmake:182 (message)"
      - "/Users/yuhongliu/Documents/venv_ov/lib/python3.12/site-packages/cmake/data/share/cmake-3.30/Modules/CMakeTestCXXCompiler.cmake:26 (CMAKE_DETERMINE_COMPILER_ABI)"
      - "CMakeLists.txt:5 (project)"
    message: |
      Parsed CXX implicit include dir info: rv=done
        found start of include info
        found start of implicit include info
          add: [/Applications/Xcode.app/Contents/Developer/Platforms/MacOSX.platform/Developer/SDKs/MacOSX15.2.sdk/usr/include/c++/v1]
          add: [/Applications/Xcode.app/Contents/Developer/Toolchains/XcodeDefault.xctoolchain/usr/lib/clang/16/include]
          add: [/Applications/Xcode.app/Contents/Developer/Platforms/MacOSX.platform/Developer/SDKs/MacOSX15.2.sdk/usr/include]
          add: [/Applications/Xcode.app/Contents/Developer/Toolchains/XcodeDefault.xctoolchain/usr/include]
        end of search list found
        collapse include dir [/Applications/Xcode.app/Contents/Developer/Platforms/MacOSX.platform/Developer/SDKs/MacOSX15.2.sdk/usr/include/c++/v1] ==> [/Applications/Xcode.app/Contents/Developer/Platforms/MacOSX.platform/Developer/SDKs/MacOSX15.2.sdk/usr/include/c++/v1]
        collapse include dir [/Applications/Xcode.app/Contents/Developer/Toolchains/XcodeDefault.xctoolchain/usr/lib/clang/16/include] ==> [/Applications/Xcode.app/Contents/Developer/Toolchains/XcodeDefault.xctoolchain/usr/lib/clang/16/include]
        collapse include dir [/Applications/Xcode.app/Contents/Developer/Platforms/MacOSX.platform/Developer/SDKs/MacOSX15.2.sdk/usr/include] ==> [/Applications/Xcode.app/Contents/Developer/Platforms/MacOSX.platform/Developer/SDKs/MacOSX15.2.sdk/usr/include]
        collapse include dir [/Applications/Xcode.app/Contents/Developer/Toolchains/XcodeDefault.xctoolchain/usr/include] ==> [/Applications/Xcode.app/Contents/Developer/Toolchains/XcodeDefault.xctoolchain/usr/include]
        implicit include dirs: [/Applications/Xcode.app/Contents/Developer/Platforms/MacOSX.platform/Developer/SDKs/MacOSX15.2.sdk/usr/include/c++/v1;/Applications/Xcode.app/Contents/Developer/Toolchains/XcodeDefault.xctoolchain/usr/lib/clang/16/include;/Applications/Xcode.app/Contents/Developer/Platforms/MacOSX.platform/Developer/SDKs/MacOSX15.2.sdk/usr/include;/Applications/Xcode.app/Contents/Developer/Toolchains/XcodeDefault.xctoolchain/usr/include]
      
      
  -
    kind: "message-v1"
    backtrace:
      - "/Users/yuhongliu/Documents/venv_ov/lib/python3.12/site-packages/cmake/data/share/cmake-3.30/Modules/CMakeDetermineCompilerABI.cmake:218 (message)"
      - "/Users/yuhongliu/Documents/venv_ov/lib/python3.12/site-packages/cmake/data/share/cmake-3.30/Modules/CMakeTestCXXCompiler.cmake:26 (CMAKE_DETERMINE_COMPILER_ABI)"
      - "CMakeLists.txt:5 (project)"
    message: |
      Parsed CXX implicit link information:
        link line regex: [^( *|.*[/\\])(ld[0-9]*(\\.[a-z]+)?|CMAKE_LINK_STARTFILE-NOTFOUND|([^/\\]+-)?ld|collect2)[^/\\]*( |$)]
        linker tool regex: [^[ 	]*(->|")?[ 	]*(([^"]*[/\\])?(ld[0-9]*(\\.[a-z]+)?))("|,| |$)]
        ignore line: [Change Dir: '/Users/yuhongliu/Documents/OV/model/age_of_infection_model/amici_models/0.27.0/Age_of_Infection_Model/build_model_ext/CMakeFiles/CMakeScratch/TryCompile-JY8rRK']
        ignore line: []
        ignore line: [Run Build Command(s): /Users/yuhongliu/Documents/venv_ov/bin/ninja -v cmTC_28308]
        ignore line: [[1/2] /Applications/Xcode.app/Contents/Developer/Toolchains/XcodeDefault.xctoolchain/usr/bin/c++   -arch arm64 -isysroot /Applications/Xcode.app/Contents/Developer/Platforms/MacOSX.platform/Developer/SDKs/MacOSX15.2.sdk   -v -Wl -v -MD -MT CMakeFiles/cmTC_28308.dir/CMakeCXXCompilerABI.cpp.o -MF CMakeFiles/cmTC_28308.dir/CMakeCXXCompilerABI.cpp.o.d -o CMakeFiles/cmTC_28308.dir/CMakeCXXCompilerABI.cpp.o -c /Users/yuhongliu/Documents/venv_ov/lib/python3.12/site-packages/cmake/data/share/cmake-3.30/Modules/CMakeCXXCompilerABI.cpp]
        ignore line: [Apple clang version 16.0.0 (clang-1600.0.26.6)]
        ignore line: [Target: arm64-apple-darwin24.3.0]
        ignore line: [Thread model: posix]
        ignore line: [InstalledDir: /Applications/Xcode.app/Contents/Developer/Toolchains/XcodeDefault.xctoolchain/usr/bin]
        ignore line: [c++: warning: -Wl -v: 'linker' input unused [-Wunused-command-line-argument]]
        ignore line: [ignoring nonexistent directory "/Applications/Xcode.app/Contents/Developer/Toolchains/XcodeDefault.xctoolchain/usr/bin/../include/c++/v1"]
        ignore line: [ "/Applications/Xcode.app/Contents/Developer/Toolchains/XcodeDefault.xctoolchain/usr/bin/clang" -cc1 -triple arm64-apple-macosx15.0.0 -Wundef-prefix=TARGET_OS_ -Wdeprecated-objc-isa-usage -Werror=deprecated-objc-isa-usage -Werror=implicit-function-declaration -emit-obj -mrelax-all -disable-free -clear-ast-before-backend -disable-llvm-verifier -discard-value-names -main-file-name CMakeCXXCompilerABI.cpp -mrelocation-model pic -pic-level 2 -mframe-pointer=non-leaf -fno-strict-return -ffp-contract=on -fno-rounding-math -funwind-tables=1 -fobjc-msgsend-selector-stubs -target-sdk-version=15.2 -fvisibility-inlines-hidden-static-local-var -fno-modulemap-allow-subdirectory-search -target-cpu apple-m1 -target-feature +v8.5a -target-feature +aes -target-feature +crc -target-feature +dotprod -target-feature +fp-armv8 -target-feature +fp16fml -target-feature +lse -target-feature +ras -target-feature +rcpc -target-feature +rdm -target-feature +sha2 -target-feature +sha3 -target-feature +neon -target-feature +zcm -target-feature +zcz -target-feature +fullfp16 -target-abi darwinpcs -debugger-tuning=lldb -target-linker-version 1115.7.3 -v -fcoverage-compilation-dir=/Users/yuhongliu/Documents/OV/model/age_of_infection_model/amici_models/0.27.0/Age_of_Infection_Model/build_model_ext/CMakeFiles/CMakeScratch/TryCompile-JY8rRK -resource-dir /Applications/Xcode.app/Contents/Developer/Toolchains/XcodeDefault.xctoolchain/usr/lib/clang/16 -dependency-file CMakeFiles/cmTC_28308.dir/CMakeCXXCompilerABI.cpp.o.d -skip-unused-modulemap-deps -MT CMakeFiles/cmTC_28308.dir/CMakeCXXCompilerABI.cpp.o -sys-header-deps -isysroot /Applications/Xcode.app/Contents/Developer/Platforms/MacOSX.platform/Developer/SDKs/MacOSX15.2.sdk -internal-isystem /Applications/Xcode.app/Contents/Developer/Platforms/MacOSX.platform/Developer/SDKs/MacOSX15.2.sdk/usr/include/c++/v1 -internal-isystem /Applications/Xcode.app/Contents/Developer/Platforms/MacOSX.platform/Developer/SDKs/MacOSX15.2.sdk/usr/local/include -internal-isystem /Applications/Xcode.app/Contents/Developer/Toolchains/XcodeDefault.xctoolchain/usr/lib/clang/16/include -internal-externc-isystem /Applications/Xcode.app/Contents/Developer/Platforms/MacOSX.platform/Developer/SDKs/MacOSX15.2.sdk/usr/include -internal-externc-isystem /Applications/Xcode.app/Contents/Developer/Toolchains/XcodeDefault.xctoolchain/usr/include -Wno-reorder-init-list -Wno-implicit-int-float-conversion -Wno-c99-designator -Wno-final-dtor-non-final-class -Wno-extra-semi-stmt -Wno-misleading-indentation -Wno-quoted-include-in-framework-header -Wno-implicit-fallthrough -Wno-enum-enum-conversion -Wno-enum-float-conversion -Wno-elaborated-enum-base -Wno-reserved-identifier -Wno-gnu-folding-constant -fdeprecated-macro -fdebug-compilation-dir=/Users/yuhongliu/Documents/OV/model/age_of_infection_model/amici_models/0.27.0/Age_of_Infection_Model/build_model_ext/CMakeFiles/CMakeScratch/TryCompile-JY8rRK -ferror-limit 19 -stack-protector 1 -fstack-check -mdarwin-stkchk-strong-link -fblocks -fencode-extended-block-signature -fregister-global-dtors-with-atexit -fgnuc-version=4.2.1 -fno-cxx-modules -fcxx-exceptions -fexceptions -fmax-type-align=16 -fcommon -clang-vendor-feature=+disableNonDependentMemberExprInCurrentInstantiation -fno-odr-hash-protocols -clang-vendor-feature=+enableAggressiveVLAFolding -clang-vendor-feature=+revert09abecef7bbf -clang-vendor-feature=+thisNoAlignAttr -clang-vendor-feature=+thisNoNullAttr -clang-vendor-feature=+disableAtImportPrivateFrameworkInImplementationError -D__GCC_HAVE_DWARF2_CFI_ASM=1 -o CMakeFiles/cmTC_28308.dir/CMakeCXXCompilerABI.cpp.o -x c++ /Users/yuhongliu/Documents/venv_ov/lib/python3.12/site-packages/cmake/data/share/cmake-3.30/Modules/CMakeCXXCompilerABI.cpp]
        ignore line: [clang -cc1 version 16.0.0 (clang-1600.0.26.6) default target arm64-apple-darwin24.3.0]
        ignore line: [ignoring nonexistent directory "/Applications/Xcode.app/Contents/Developer/Platforms/MacOSX.platform/Developer/SDKs/MacOSX15.2.sdk/usr/local/include"]
        ignore line: [ignoring nonexistent directory "/Applications/Xcode.app/Contents/Developer/Platforms/MacOSX.platform/Developer/SDKs/MacOSX15.2.sdk/Library/Frameworks"]
        ignore line: [#include "..." search starts here:]
        ignore line: [#include <...> search starts here:]
        ignore line: [ /Applications/Xcode.app/Contents/Developer/Platforms/MacOSX.platform/Developer/SDKs/MacOSX15.2.sdk/usr/include/c++/v1]
        ignore line: [ /Applications/Xcode.app/Contents/Developer/Toolchains/XcodeDefault.xctoolchain/usr/lib/clang/16/include]
        ignore line: [ /Applications/Xcode.app/Contents/Developer/Platforms/MacOSX.platform/Developer/SDKs/MacOSX15.2.sdk/usr/include]
        ignore line: [ /Applications/Xcode.app/Contents/Developer/Toolchains/XcodeDefault.xctoolchain/usr/include]
        ignore line: [ /Applications/Xcode.app/Contents/Developer/Platforms/MacOSX.platform/Developer/SDKs/MacOSX15.2.sdk/System/Library/Frameworks (framework directory)]
        ignore line: [End of search list.]
        ignore line: [[2/2] : && /Applications/Xcode.app/Contents/Developer/Toolchains/XcodeDefault.xctoolchain/usr/bin/c++ -arch arm64 -isysroot /Applications/Xcode.app/Contents/Developer/Platforms/MacOSX.platform/Developer/SDKs/MacOSX15.2.sdk -Wl -search_paths_first -Wl -headerpad_max_install_names -v -Wl -v CMakeFiles/cmTC_28308.dir/CMakeCXXCompilerABI.cpp.o -o cmTC_28308   && :]
        ignore line: [Apple clang version 16.0.0 (clang-1600.0.26.6)]
        ignore line: [Target: arm64-apple-darwin24.3.0]
        ignore line: [Thread model: posix]
        ignore line: [InstalledDir: /Applications/Xcode.app/Contents/Developer/Toolchains/XcodeDefault.xctoolchain/usr/bin]
        link line: [ "/Applications/Xcode.app/Contents/Developer/Toolchains/XcodeDefault.xctoolchain/usr/bin/ld" -demangle -lto_library /Applications/Xcode.app/Contents/Developer/Toolchains/XcodeDefault.xctoolchain/usr/lib/libLTO.dylib -dynamic -arch arm64 -platform_version macos 15.0.0 15.2 -syslibroot /Applications/Xcode.app/Contents/Developer/Platforms/MacOSX.platform/Developer/SDKs/MacOSX15.2.sdk -mllvm -enable-linkonceodr-outlining -o cmTC_28308 -search_paths_first -headerpad_max_install_names -v CMakeFiles/cmTC_28308.dir/CMakeCXXCompilerABI.cpp.o -lc++ -lSystem /Applications/Xcode.app/Contents/Developer/Toolchains/XcodeDefault.xctoolchain/usr/lib/clang/16/lib/darwin/libclang_rt.osx.a]
          arg [/Applications/Xcode.app/Contents/Developer/Toolchains/XcodeDefault.xctoolchain/usr/bin/ld] ==> ignore
          arg [-demangle] ==> ignore
          arg [-lto_library] ==> ignore, skip following value
          arg [/Applications/Xcode.app/Contents/Developer/Toolchains/XcodeDefault.xctoolchain/usr/lib/libLTO.dylib] ==> skip value of -lto_library
          arg [-dynamic] ==> ignore
          arg [-arch] ==> ignore
          arg [arm64] ==> ignore
          arg [-platform_version] ==> ignore
          arg [macos] ==> ignore
          arg [15.0.0] ==> ignore
          arg [15.2] ==> ignore
          arg [-syslibroot] ==> ignore
          arg [/Applications/Xcode.app/Contents/Developer/Platforms/MacOSX.platform/Developer/SDKs/MacOSX15.2.sdk] ==> ignore
          arg [-mllvm] ==> ignore
          arg [-enable-linkonceodr-outlining] ==> ignore
          arg [-o] ==> ignore
          arg [cmTC_28308] ==> ignore
          arg [-search_paths_first] ==> ignore
          arg [-headerpad_max_install_names] ==> ignore
          arg [-v] ==> ignore
          arg [CMakeFiles/cmTC_28308.dir/CMakeCXXCompilerABI.cpp.o] ==> ignore
          arg [-lc++] ==> lib [c++]
          arg [-lSystem] ==> lib [System]
          arg [/Applications/Xcode.app/Contents/Developer/Toolchains/XcodeDefault.xctoolchain/usr/lib/clang/16/lib/darwin/libclang_rt.osx.a] ==> lib [/Applications/Xcode.app/Contents/Developer/Toolchains/XcodeDefault.xctoolchain/usr/lib/clang/16/lib/darwin/libclang_rt.osx.a]
        linker tool for 'CXX': /Applications/Xcode.app/Contents/Developer/Toolchains/XcodeDefault.xctoolchain/usr/bin/ld
        Library search paths: [;/Applications/Xcode.app/Contents/Developer/Platforms/MacOSX.platform/Developer/SDKs/MacOSX15.2.sdk/usr/lib;/Applications/Xcode.app/Contents/Developer/Platforms/MacOSX.platform/Developer/SDKs/MacOSX15.2.sdk/usr/lib/swift]
        Framework search paths: [;/Applications/Xcode.app/Contents/Developer/Platforms/MacOSX.platform/Developer/SDKs/MacOSX15.2.sdk/System/Library/Frameworks]
        remove lib [System]
        remove lib [/Applications/Xcode.app/Contents/Developer/Toolchains/XcodeDefault.xctoolchain/usr/lib/clang/16/lib/darwin/libclang_rt.osx.a]
        collapse library dir [/Applications/Xcode.app/Contents/Developer/Platforms/MacOSX.platform/Developer/SDKs/MacOSX15.2.sdk/usr/lib] ==> [/Applications/Xcode.app/Contents/Developer/Platforms/MacOSX.platform/Developer/SDKs/MacOSX15.2.sdk/usr/lib]
        collapse library dir [/Applications/Xcode.app/Contents/Developer/Platforms/MacOSX.platform/Developer/SDKs/MacOSX15.2.sdk/usr/lib/swift] ==> [/Applications/Xcode.app/Contents/Developer/Platforms/MacOSX.platform/Developer/SDKs/MacOSX15.2.sdk/usr/lib/swift]
        collapse framework dir [/Applications/Xcode.app/Contents/Developer/Platforms/MacOSX.platform/Developer/SDKs/MacOSX15.2.sdk/System/Library/Frameworks] ==> [/Applications/Xcode.app/Contents/Developer/Platforms/MacOSX.platform/Developer/SDKs/MacOSX15.2.sdk/System/Library/Frameworks]
        implicit libs: [c++]
        implicit objs: []
        implicit dirs: [/Applications/Xcode.app/Contents/Developer/Platforms/MacOSX.platform/Developer/SDKs/MacOSX15.2.sdk/usr/lib;/Applications/Xcode.app/Contents/Developer/Platforms/MacOSX.platform/Developer/SDKs/MacOSX15.2.sdk/usr/lib/swift]
        implicit fwks: [/Applications/Xcode.app/Contents/Developer/Platforms/MacOSX.platform/Developer/SDKs/MacOSX15.2.sdk/System/Library/Frameworks]
      
      
  -
    kind: "message-v1"
    backtrace:
      - "/Users/yuhongliu/Documents/venv_ov/lib/python3.12/site-packages/cmake/data/share/cmake-3.30/Modules/Internal/CMakeDetermineLinkerId.cmake:40 (message)"
      - "/Users/yuhongliu/Documents/venv_ov/lib/python3.12/site-packages/cmake/data/share/cmake-3.30/Modules/CMakeDetermineCompilerABI.cmake:255 (cmake_determine_linker_id)"
      - "/Users/yuhongliu/Documents/venv_ov/lib/python3.12/site-packages/cmake/data/share/cmake-3.30/Modules/CMakeTestCXXCompiler.cmake:26 (CMAKE_DETERMINE_COMPILER_ABI)"
      - "CMakeLists.txt:5 (project)"
    message: |
      Running the CXX compiler's linker: "/Applications/Xcode.app/Contents/Developer/Toolchains/XcodeDefault.xctoolchain/usr/bin/ld" "-v"
      @(#)PROGRAM:ld PROJECT:ld-1115.7.3
      BUILD 23:52:02 Dec  5 2024
      configured to support archs: armv6 armv7 armv7s arm64 arm64e arm64_32 i386 x86_64 x86_64h armv6m armv7k armv7m armv7em
      will use ld-classic for: armv6 armv7 armv7s i386 armv6m armv7k armv7m armv7em
      LTO support using: LLVM version 16.0.0 (static support for 29, runtime is 29)
      TAPI support using: Apple TAPI version 16.0.0 (tapi-1600.0.11.9)
  -
    kind: "try_compile-v1"
    backtrace:
      - "/Users/yuhongliu/Documents/venv_ov/lib/python3.12/site-packages/cmake/data/share/cmake-3.30/Modules/Internal/CheckSourceCompiles.cmake:101 (try_compile)"
      - "/Users/yuhongliu/Documents/venv_ov/lib/python3.12/site-packages/cmake/data/share/cmake-3.30/Modules/Internal/CheckCompilerFlag.cmake:18 (cmake_check_source_compiles)"
      - "/Users/yuhongliu/Documents/venv_ov/lib/python3.12/site-packages/cmake/data/share/cmake-3.30/Modules/CheckCXXCompilerFlag.cmake:34 (cmake_check_compiler_flag)"
      - "CMakeLists.txt:18 (check_cxx_compiler_flag)"
    checks:
      - "Performing Test CUR_FLAG_SUPPORTED"
    directories:
      source: "/Users/yuhongliu/Documents/OV/model/age_of_infection_model/amici_models/0.27.0/Age_of_Infection_Model/build_model_ext/CMakeFiles/CMakeScratch/TryCompile-oHRg1n"
      binary: "/Users/yuhongliu/Documents/OV/model/age_of_infection_model/amici_models/0.27.0/Age_of_Infection_Model/build_model_ext/CMakeFiles/CMakeScratch/TryCompile-oHRg1n"
    cmakeVariables:
      CMAKE_CXX_FLAGS: ""
      CMAKE_CXX_FLAGS_DEBUG: "-g"
      CMAKE_EXE_LINKER_FLAGS: ""
      CMAKE_OSX_ARCHITECTURES: ""
      CMAKE_OSX_DEPLOYMENT_TARGET: ""
      CMAKE_OSX_SYSROOT: "/Applications/Xcode.app/Contents/Developer/Platforms/MacOSX.platform/Developer/SDKs/MacOSX15.2.sdk"
      CMAKE_POSITION_INDEPENDENT_CODE: "ON"
    buildResult:
      variable: "CUR_FLAG_SUPPORTED"
      cached: true
      stdout: |
        Change Dir: '/Users/yuhongliu/Documents/OV/model/age_of_infection_model/amici_models/0.27.0/Age_of_Infection_Model/build_model_ext/CMakeFiles/CMakeScratch/TryCompile-oHRg1n'
        
        Run Build Command(s): /Users/yuhongliu/Documents/venv_ov/bin/ninja -v cmTC_5d552
        [1/2] /Applications/Xcode.app/Contents/Developer/Toolchains/XcodeDefault.xctoolchain/usr/bin/c++ -DCUR_FLAG_SUPPORTED  -std=gnu++17 -arch arm64 -isysroot /Applications/Xcode.app/Contents/Developer/Platforms/MacOSX.platform/Developer/SDKs/MacOSX15.2.sdk -fPIE   -Wall -MD -MT CMakeFiles/cmTC_5d552.dir/src.cxx.o -MF CMakeFiles/cmTC_5d552.dir/src.cxx.o.d -o CMakeFiles/cmTC_5d552.dir/src.cxx.o -c /Users/yuhongliu/Documents/OV/model/age_of_infection_model/amici_models/0.27.0/Age_of_Infection_Model/build_model_ext/CMakeFiles/CMakeScratch/TryCompile-oHRg1n/src.cxx
        [2/2] : && /Applications/Xcode.app/Contents/Developer/Toolchains/XcodeDefault.xctoolchain/usr/bin/c++ -arch arm64 -isysroot /Applications/Xcode.app/Contents/Developer/Platforms/MacOSX.platform/Developer/SDKs/MacOSX15.2.sdk -Wl,-search_paths_first -Wl,-headerpad_max_install_names  CMakeFiles/cmTC_5d552.dir/src.cxx.o -o cmTC_5d552   && :
        
      exitCode: 0
  -
    kind: "try_compile-v1"
    backtrace:
      - "/Users/yuhongliu/Documents/venv_ov/lib/python3.12/site-packages/cmake/data/share/cmake-3.30/Modules/Internal/CheckSourceCompiles.cmake:101 (try_compile)"
      - "/Users/yuhongliu/Documents/venv_ov/lib/python3.12/site-packages/cmake/data/share/cmake-3.30/Modules/Internal/CheckCompilerFlag.cmake:18 (cmake_check_source_compiles)"
      - "/Users/yuhongliu/Documents/venv_ov/lib/python3.12/site-packages/cmake/data/share/cmake-3.30/Modules/CheckCXXCompilerFlag.cmake:34 (cmake_check_compiler_flag)"
      - "CMakeLists.txt:18 (check_cxx_compiler_flag)"
    checks:
      - "Performing Test CUR_FLAG_SUPPORTED"
    directories:
      source: "/Users/yuhongliu/Documents/OV/model/age_of_infection_model/amici_models/0.27.0/Age_of_Infection_Model/build_model_ext/CMakeFiles/CMakeScratch/TryCompile-DN52e4"
      binary: "/Users/yuhongliu/Documents/OV/model/age_of_infection_model/amici_models/0.27.0/Age_of_Infection_Model/build_model_ext/CMakeFiles/CMakeScratch/TryCompile-DN52e4"
    cmakeVariables:
      CMAKE_CXX_FLAGS: " -Wall"
      CMAKE_CXX_FLAGS_DEBUG: "-g"
      CMAKE_EXE_LINKER_FLAGS: ""
      CMAKE_OSX_ARCHITECTURES: ""
      CMAKE_OSX_DEPLOYMENT_TARGET: ""
      CMAKE_OSX_SYSROOT: "/Applications/Xcode.app/Contents/Developer/Platforms/MacOSX.platform/Developer/SDKs/MacOSX15.2.sdk"
      CMAKE_POSITION_INDEPENDENT_CODE: "ON"
    buildResult:
      variable: "CUR_FLAG_SUPPORTED"
      cached: true
      stdout: |
        Change Dir: '/Users/yuhongliu/Documents/OV/model/age_of_infection_model/amici_models/0.27.0/Age_of_Infection_Model/build_model_ext/CMakeFiles/CMakeScratch/TryCompile-DN52e4'
        
        Run Build Command(s): /Users/yuhongliu/Documents/venv_ov/bin/ninja -v cmTC_62318
        [1/2] /Applications/Xcode.app/Contents/Developer/Toolchains/XcodeDefault.xctoolchain/usr/bin/c++ -DCUR_FLAG_SUPPORTED  -Wall  -std=gnu++17 -arch arm64 -isysroot /Applications/Xcode.app/Contents/Developer/Platforms/MacOSX.platform/Developer/SDKs/MacOSX15.2.sdk -fPIE   -Wno-unused-function -MD -MT CMakeFiles/cmTC_62318.dir/src.cxx.o -MF CMakeFiles/cmTC_62318.dir/src.cxx.o.d -o CMakeFiles/cmTC_62318.dir/src.cxx.o -c /Users/yuhongliu/Documents/OV/model/age_of_infection_model/amici_models/0.27.0/Age_of_Infection_Model/build_model_ext/CMakeFiles/CMakeScratch/TryCompile-DN52e4/src.cxx
        [2/2] : && /Applications/Xcode.app/Contents/Developer/Toolchains/XcodeDefault.xctoolchain/usr/bin/c++ -Wall  -arch arm64 -isysroot /Applications/Xcode.app/Contents/Developer/Platforms/MacOSX.platform/Developer/SDKs/MacOSX15.2.sdk -Wl,-search_paths_first -Wl,-headerpad_max_install_names  CMakeFiles/cmTC_62318.dir/src.cxx.o -o cmTC_62318   && :
        
      exitCode: 0
  -
    kind: "try_compile-v1"
    backtrace:
      - "/Users/yuhongliu/Documents/venv_ov/lib/python3.12/site-packages/cmake/data/share/cmake-3.30/Modules/Internal/CheckSourceCompiles.cmake:101 (try_compile)"
      - "/Users/yuhongliu/Documents/venv_ov/lib/python3.12/site-packages/cmake/data/share/cmake-3.30/Modules/Internal/CheckCompilerFlag.cmake:18 (cmake_check_source_compiles)"
      - "/Users/yuhongliu/Documents/venv_ov/lib/python3.12/site-packages/cmake/data/share/cmake-3.30/Modules/CheckCXXCompilerFlag.cmake:34 (cmake_check_compiler_flag)"
      - "CMakeLists.txt:18 (check_cxx_compiler_flag)"
    checks:
      - "Performing Test CUR_FLAG_SUPPORTED"
    directories:
      source: "/Users/yuhongliu/Documents/OV/model/age_of_infection_model/amici_models/0.27.0/Age_of_Infection_Model/build_model_ext/CMakeFiles/CMakeScratch/TryCompile-WEWrPc"
      binary: "/Users/yuhongliu/Documents/OV/model/age_of_infection_model/amici_models/0.27.0/Age_of_Infection_Model/build_model_ext/CMakeFiles/CMakeScratch/TryCompile-WEWrPc"
    cmakeVariables:
      CMAKE_CXX_FLAGS: " -Wall -Wno-unused-function"
      CMAKE_CXX_FLAGS_DEBUG: "-g"
      CMAKE_EXE_LINKER_FLAGS: ""
      CMAKE_OSX_ARCHITECTURES: ""
      CMAKE_OSX_DEPLOYMENT_TARGET: ""
      CMAKE_OSX_SYSROOT: "/Applications/Xcode.app/Contents/Developer/Platforms/MacOSX.platform/Developer/SDKs/MacOSX15.2.sdk"
      CMAKE_POSITION_INDEPENDENT_CODE: "ON"
    buildResult:
      variable: "CUR_FLAG_SUPPORTED"
      cached: true
      stdout: |
        Change Dir: '/Users/yuhongliu/Documents/OV/model/age_of_infection_model/amici_models/0.27.0/Age_of_Infection_Model/build_model_ext/CMakeFiles/CMakeScratch/TryCompile-WEWrPc'
        
        Run Build Command(s): /Users/yuhongliu/Documents/venv_ov/bin/ninja -v cmTC_7e6ae
        [1/2] /Applications/Xcode.app/Contents/Developer/Toolchains/XcodeDefault.xctoolchain/usr/bin/c++ -DCUR_FLAG_SUPPORTED  -Wall -Wno-unused-function  -std=gnu++17 -arch arm64 -isysroot /Applications/Xcode.app/Contents/Developer/Platforms/MacOSX.platform/Developer/SDKs/MacOSX15.2.sdk -fPIE   -Wno-unused-variable -MD -MT CMakeFiles/cmTC_7e6ae.dir/src.cxx.o -MF CMakeFiles/cmTC_7e6ae.dir/src.cxx.o.d -o CMakeFiles/cmTC_7e6ae.dir/src.cxx.o -c /Users/yuhongliu/Documents/OV/model/age_of_infection_model/amici_models/0.27.0/Age_of_Infection_Model/build_model_ext/CMakeFiles/CMakeScratch/TryCompile-WEWrPc/src.cxx
        [2/2] : && /Applications/Xcode.app/Contents/Developer/Toolchains/XcodeDefault.xctoolchain/usr/bin/c++ -Wall -Wno-unused-function  -arch arm64 -isysroot /Applications/Xcode.app/Contents/Developer/Platforms/MacOSX.platform/Developer/SDKs/MacOSX15.2.sdk -Wl,-search_paths_first -Wl,-headerpad_max_install_names  CMakeFiles/cmTC_7e6ae.dir/src.cxx.o -o cmTC_7e6ae   && :
        
      exitCode: 0
  -
    kind: "try_compile-v1"
    backtrace:
      - "/Users/yuhongliu/Documents/venv_ov/lib/python3.12/site-packages/cmake/data/share/cmake-3.30/Modules/FindOpenMP.cmake:238 (try_compile)"
      - "/Users/yuhongliu/Documents/venv_ov/lib/python3.12/site-packages/cmake/data/share/cmake-3.30/Modules/FindOpenMP.cmake:506 (_OPENMP_GET_FLAGS)"
      - "/Users/yuhongliu/Documents/venv_ov/lib/python3.12/site-packages/amici/lib/cmake/Amici/AmiciConfig.cmake:29 (find_package)"
      - "CMakeLists.txt:33 (find_package)"
    description: "Detecting C OpenMP compiler info"
    directories:
      source: "/Users/yuhongliu/Documents/OV/model/age_of_infection_model/amici_models/0.27.0/Age_of_Infection_Model/build_model_ext/CMakeFiles/CMakeScratch/TryCompile-SgjX3t"
      binary: "/Users/yuhongliu/Documents/OV/model/age_of_infection_model/amici_models/0.27.0/Age_of_Infection_Model/build_model_ext/CMakeFiles/CMakeScratch/TryCompile-SgjX3t"
    cmakeVariables:
      CMAKE_C_FLAGS: ""
      CMAKE_C_FLAGS_DEBUG: "-g"
      CMAKE_EXE_LINKER_FLAGS: ""
      CMAKE_OSX_ARCHITECTURES: ""
      CMAKE_OSX_DEPLOYMENT_TARGET: ""
      CMAKE_OSX_SYSROOT: "/Applications/Xcode.app/Contents/Developer/Platforms/MacOSX.platform/Developer/SDKs/MacOSX15.2.sdk"
      CMAKE_POSITION_INDEPENDENT_CODE: "ON"
    buildResult:
      variable: "OpenMP_COMPILE_RESULT_C_Xclang fopenmp"
      cached: true
      stdout: |
        Change Dir: '/Users/yuhongliu/Documents/OV/model/age_of_infection_model/amici_models/0.27.0/Age_of_Infection_Model/build_model_ext/CMakeFiles/CMakeScratch/TryCompile-SgjX3t'
        
        Run Build Command(s): /Users/yuhongliu/Documents/venv_ov/bin/ninja -v cmTC_7fee7
        [1/2] /Applications/Xcode.app/Contents/Developer/Toolchains/XcodeDefault.xctoolchain/usr/bin/cc   -Xclang -fopenmp -v -arch arm64 -isysroot /Applications/Xcode.app/Contents/Developer/Platforms/MacOSX.platform/Developer/SDKs/MacOSX15.2.sdk -fPIE -MD -MT CMakeFiles/cmTC_7fee7.dir/OpenMPTryFlag.c.o -MF CMakeFiles/cmTC_7fee7.dir/OpenMPTryFlag.c.o.d -o CMakeFiles/cmTC_7fee7.dir/OpenMPTryFlag.c.o -c /Users/yuhongliu/Documents/OV/model/age_of_infection_model/amici_models/0.27.0/Age_of_Infection_Model/build_model_ext/CMakeFiles/CMakeScratch/TryCompile-SgjX3t/OpenMPTryFlag.c
        \x1b[31mFAILED: \x1b[0mCMakeFiles/cmTC_7fee7.dir/OpenMPTryFlag.c.o 
        /Applications/Xcode.app/Contents/Developer/Toolchains/XcodeDefault.xctoolchain/usr/bin/cc   -Xclang -fopenmp -v -arch arm64 -isysroot /Applications/Xcode.app/Contents/Developer/Platforms/MacOSX.platform/Developer/SDKs/MacOSX15.2.sdk -fPIE -MD -MT CMakeFiles/cmTC_7fee7.dir/OpenMPTryFlag.c.o -MF CMakeFiles/cmTC_7fee7.dir/OpenMPTryFlag.c.o.d -o CMakeFiles/cmTC_7fee7.dir/OpenMPTryFlag.c.o -c /Users/yuhongliu/Documents/OV/model/age_of_infection_model/amici_models/0.27.0/Age_of_Infection_Model/build_model_ext/CMakeFiles/CMakeScratch/TryCompile-SgjX3t/OpenMPTryFlag.c
        Apple clang version 16.0.0 (clang-1600.0.26.6)
        Target: arm64-apple-darwin24.3.0
        Thread model: posix
        InstalledDir: /Applications/Xcode.app/Contents/Developer/Toolchains/XcodeDefault.xctoolchain/usr/bin
         "/Applications/Xcode.app/Contents/Developer/Toolchains/XcodeDefault.xctoolchain/usr/bin/clang" -cc1 -triple arm64-apple-macosx15.0.0 -Wundef-prefix=TARGET_OS_ -Wdeprecated-objc-isa-usage -Werror=deprecated-objc-isa-usage -Werror=implicit-function-declaration -emit-obj -mrelax-all -disable-free -clear-ast-before-backend -disable-llvm-verifier -discard-value-names -main-file-name OpenMPTryFlag.c -mrelocation-model pic -pic-level 2 -mframe-pointer=non-leaf -fno-strict-return -ffp-contract=on -fno-rounding-math -funwind-tables=1 -fobjc-msgsend-selector-stubs -target-sdk-version=15.2 -fvisibility-inlines-hidden-static-local-var -fno-modulemap-allow-subdirectory-search -target-cpu apple-m1 -target-feature +v8.5a -target-feature +aes -target-feature +crc -target-feature +dotprod -target-feature +fp-armv8 -target-feature +fp16fml -target-feature +lse -target-feature +ras -target-feature +rcpc -target-feature +rdm -target-feature +sha2 -target-feature +sha3 -target-feature +neon -target-feature +zcm -target-feature +zcz -target-feature +fullfp16 -target-abi darwinpcs -debugger-tuning=lldb -target-linker-version 1115.7.3 -v -fcoverage-compilation-dir=/Users/yuhongliu/Documents/OV/model/age_of_infection_model/amici_models/0.27.0/Age_of_Infection_Model/build_model_ext/CMakeFiles/CMakeScratch/TryCompile-SgjX3t -resource-dir /Applications/Xcode.app/Contents/Developer/Toolchains/XcodeDefault.xctoolchain/usr/lib/clang/16 -dependency-file CMakeFiles/cmTC_7fee7.dir/OpenMPTryFlag.c.o.d -skip-unused-modulemap-deps -MT CMakeFiles/cmTC_7fee7.dir/OpenMPTryFlag.c.o -sys-header-deps -isysroot /Applications/Xcode.app/Contents/Developer/Platforms/MacOSX.platform/Developer/SDKs/MacOSX15.2.sdk -internal-isystem /Applications/Xcode.app/Contents/Developer/Platforms/MacOSX.platform/Developer/SDKs/MacOSX15.2.sdk/usr/local/include -internal-isystem /Applications/Xcode.app/Contents/Developer/Toolchains/XcodeDefault.xctoolchain/usr/lib/clang/16/include -internal-externc-isystem /Applications/Xcode.app/Contents/Developer/Platforms/MacOSX.platform/Developer/SDKs/MacOSX15.2.sdk/usr/include -internal-externc-isystem /Applications/Xcode.app/Contents/Developer/Toolchains/XcodeDefault.xctoolchain/usr/include -Wno-reorder-init-list -Wno-implicit-int-float-conversion -Wno-c99-designator -Wno-final-dtor-non-final-class -Wno-extra-semi-stmt -Wno-misleading-indentation -Wno-quoted-include-in-framework-header -Wno-implicit-fallthrough -Wno-enum-enum-conversion -Wno-enum-float-conversion -Wno-elaborated-enum-base -Wno-reserved-identifier -Wno-gnu-folding-constant -fdebug-compilation-dir=/Users/yuhongliu/Documents/OV/model/age_of_infection_model/amici_models/0.27.0/Age_of_Infection_Model/build_model_ext/CMakeFiles/CMakeScratch/TryCompile-SgjX3t -ferror-limit 19 -stack-protector 1 -fstack-check -mdarwin-stkchk-strong-link -fblocks -fencode-extended-block-signature -fregister-global-dtors-with-atexit -fgnuc-version=4.2.1 -fmax-type-align=16 -fcommon -fopenmp -clang-vendor-feature=+disableNonDependentMemberExprInCurrentInstantiation -fno-odr-hash-protocols -clang-vendor-feature=+enableAggressiveVLAFolding -clang-vendor-feature=+revert09abecef7bbf -clang-vendor-feature=+thisNoAlignAttr -clang-vendor-feature=+thisNoNullAttr -clang-vendor-feature=+disableAtImportPrivateFrameworkInImplementationError -D__GCC_HAVE_DWARF2_CFI_ASM=1 -o CMakeFiles/cmTC_7fee7.dir/OpenMPTryFlag.c.o -x c /Users/yuhongliu/Documents/OV/model/age_of_infection_model/amici_models/0.27.0/Age_of_Infection_Model/build_model_ext/CMakeFiles/CMakeScratch/TryCompile-SgjX3t/OpenMPTryFlag.c
        clang -cc1 version 16.0.0 (clang-1600.0.26.6) default target arm64-apple-darwin24.3.0
        ignoring nonexistent directory "/Applications/Xcode.app/Contents/Developer/Platforms/MacOSX.platform/Developer/SDKs/MacOSX15.2.sdk/usr/local/include"
        ignoring nonexistent directory "/Applications/Xcode.app/Contents/Developer/Platforms/MacOSX.platform/Developer/SDKs/MacOSX15.2.sdk/Library/Frameworks"
        #include "..." search starts here:
        #include <...> search starts here:
         /Applications/Xcode.app/Contents/Developer/Toolchains/XcodeDefault.xctoolchain/usr/lib/clang/16/include
         /Applications/Xcode.app/Contents/Developer/Platforms/MacOSX.platform/Developer/SDKs/MacOSX15.2.sdk/usr/include
         /Applications/Xcode.app/Contents/Developer/Toolchains/XcodeDefault.xctoolchain/usr/include
         /Applications/Xcode.app/Contents/Developer/Platforms/MacOSX.platform/Developer/SDKs/MacOSX15.2.sdk/System/Library/Frameworks (framework directory)
        End of search list.
        /Users/yuhongliu/Documents/OV/model/age_of_infection_model/amici_models/0.27.0/Age_of_Infection_Model/build_model_ext/CMakeFiles/CMakeScratch/TryCompile-SgjX3t/OpenMPTryFlag.c:2:10: fatal error: 'omp.h' file not found
            2 | #include <omp.h>
              |          ^~~~~~~
        1 error generated.
        ninja: build stopped: subcommand failed.
        
      exitCode: 1
  -
    kind: "try_compile-v1"
    backtrace:
      - "/Users/yuhongliu/Documents/venv_ov/lib/python3.12/site-packages/cmake/data/share/cmake-3.30/Modules/FindOpenMP.cmake:238 (try_compile)"
      - "/Users/yuhongliu/Documents/venv_ov/lib/python3.12/site-packages/cmake/data/share/cmake-3.30/Modules/FindOpenMP.cmake:506 (_OPENMP_GET_FLAGS)"
      - "/Users/yuhongliu/Documents/venv_ov/lib/python3.12/site-packages/amici/lib/cmake/Amici/AmiciConfig.cmake:29 (find_package)"
      - "CMakeLists.txt:33 (find_package)"
    description: "Detecting CXX OpenMP compiler info"
    directories:
      source: "/Users/yuhongliu/Documents/OV/model/age_of_infection_model/amici_models/0.27.0/Age_of_Infection_Model/build_model_ext/CMakeFiles/CMakeScratch/TryCompile-CseZN5"
      binary: "/Users/yuhongliu/Documents/OV/model/age_of_infection_model/amici_models/0.27.0/Age_of_Infection_Model/build_model_ext/CMakeFiles/CMakeScratch/TryCompile-CseZN5"
    cmakeVariables:
      CMAKE_CXX_FLAGS: " -Wall -Wno-unused-function -Wno-unused-variable"
      CMAKE_CXX_FLAGS_DEBUG: "-g"
      CMAKE_EXE_LINKER_FLAGS: ""
      CMAKE_OSX_ARCHITECTURES: ""
      CMAKE_OSX_DEPLOYMENT_TARGET: ""
      CMAKE_OSX_SYSROOT: "/Applications/Xcode.app/Contents/Developer/Platforms/MacOSX.platform/Developer/SDKs/MacOSX15.2.sdk"
      CMAKE_POSITION_INDEPENDENT_CODE: "ON"
    buildResult:
      variable: "OpenMP_COMPILE_RESULT_CXX_Xclang fopenmp"
      cached: true
      stdout: |
        Change Dir: '/Users/yuhongliu/Documents/OV/model/age_of_infection_model/amici_models/0.27.0/Age_of_Infection_Model/build_model_ext/CMakeFiles/CMakeScratch/TryCompile-CseZN5'
        
        Run Build Command(s): /Users/yuhongliu/Documents/venv_ov/bin/ninja -v cmTC_93e54
        [1/2] /Applications/Xcode.app/Contents/Developer/Toolchains/XcodeDefault.xctoolchain/usr/bin/c++   -Wall -Wno-unused-function -Wno-unused-variable -Xclang -fopenmp -v -std=gnu++17 -arch arm64 -isysroot /Applications/Xcode.app/Contents/Developer/Platforms/MacOSX.platform/Developer/SDKs/MacOSX15.2.sdk -fPIE -MD -MT CMakeFiles/cmTC_93e54.dir/OpenMPTryFlag.cpp.o -MF CMakeFiles/cmTC_93e54.dir/OpenMPTryFlag.cpp.o.d -o CMakeFiles/cmTC_93e54.dir/OpenMPTryFlag.cpp.o -c /Users/yuhongliu/Documents/OV/model/age_of_infection_model/amici_models/0.27.0/Age_of_Infection_Model/build_model_ext/CMakeFiles/CMakeScratch/TryCompile-CseZN5/OpenMPTryFlag.cpp
        \x1b[31mFAILED: \x1b[0mCMakeFiles/cmTC_93e54.dir/OpenMPTryFlag.cpp.o 
        /Applications/Xcode.app/Contents/Developer/Toolchains/XcodeDefault.xctoolchain/usr/bin/c++   -Wall -Wno-unused-function -Wno-unused-variable -Xclang -fopenmp -v -std=gnu++17 -arch arm64 -isysroot /Applications/Xcode.app/Contents/Developer/Platforms/MacOSX.platform/Developer/SDKs/MacOSX15.2.sdk -fPIE -MD -MT CMakeFiles/cmTC_93e54.dir/OpenMPTryFlag.cpp.o -MF CMakeFiles/cmTC_93e54.dir/OpenMPTryFlag.cpp.o.d -o CMakeFiles/cmTC_93e54.dir/OpenMPTryFlag.cpp.o -c /Users/yuhongliu/Documents/OV/model/age_of_infection_model/amici_models/0.27.0/Age_of_Infection_Model/build_model_ext/CMakeFiles/CMakeScratch/TryCompile-CseZN5/OpenMPTryFlag.cpp
        Apple clang version 16.0.0 (clang-1600.0.26.6)
        Target: arm64-apple-darwin24.3.0
        Thread model: posix
        InstalledDir: /Applications/Xcode.app/Contents/Developer/Toolchains/XcodeDefault.xctoolchain/usr/bin
        ignoring nonexistent directory "/Applications/Xcode.app/Contents/Developer/Toolchains/XcodeDefault.xctoolchain/usr/bin/../include/c++/v1"
         "/Applications/Xcode.app/Contents/Developer/Toolchains/XcodeDefault.xctoolchain/usr/bin/clang" -cc1 -triple arm64-apple-macosx15.0.0 -Wundef-prefix=TARGET_OS_ -Wdeprecated-objc-isa-usage -Werror=deprecated-objc-isa-usage -Werror=implicit-function-declaration -emit-obj -mrelax-all -disable-free -clear-ast-before-backend -disable-llvm-verifier -discard-value-names -main-file-name OpenMPTryFlag.cpp -mrelocation-model pic -pic-level 2 -mframe-pointer=non-leaf -fno-strict-return -ffp-contract=on -fno-rounding-math -funwind-tables=1 -fobjc-msgsend-selector-stubs -target-sdk-version=15.2 -fvisibility-inlines-hidden-static-local-var -fno-modulemap-allow-subdirectory-search -target-cpu apple-m1 -target-feature +v8.5a -target-feature +aes -target-feature +crc -target-feature +dotprod -target-feature +fp-armv8 -target-feature +fp16fml -target-feature +lse -target-feature +ras -target-feature +rcpc -target-feature +rdm -target-feature +sha2 -target-feature +sha3 -target-feature +neon -target-feature +zcm -target-feature +zcz -target-feature +fullfp16 -target-abi darwinpcs -debugger-tuning=lldb -target-linker-version 1115.7.3 -v -fcoverage-compilation-dir=/Users/yuhongliu/Documents/OV/model/age_of_infection_model/amici_models/0.27.0/Age_of_Infection_Model/build_model_ext/CMakeFiles/CMakeScratch/TryCompile-CseZN5 -resource-dir /Applications/Xcode.app/Contents/Developer/Toolchains/XcodeDefault.xctoolchain/usr/lib/clang/16 -dependency-file CMakeFiles/cmTC_93e54.dir/OpenMPTryFlag.cpp.o.d -skip-unused-modulemap-deps -MT CMakeFiles/cmTC_93e54.dir/OpenMPTryFlag.cpp.o -sys-header-deps -isysroot /Applications/Xcode.app/Contents/Developer/Platforms/MacOSX.platform/Developer/SDKs/MacOSX15.2.sdk -internal-isystem /Applications/Xcode.app/Contents/Developer/Platforms/MacOSX.platform/Developer/SDKs/MacOSX15.2.sdk/usr/include/c++/v1 -internal-isystem /Applications/Xcode.app/Contents/Developer/Platforms/MacOSX.platform/Developer/SDKs/MacOSX15.2.sdk/usr/local/include -internal-isystem /Applications/Xcode.app/Contents/Developer/Toolchains/XcodeDefault.xctoolchain/usr/lib/clang/16/include -internal-externc-isystem /Applications/Xcode.app/Contents/Developer/Platforms/MacOSX.platform/Developer/SDKs/MacOSX15.2.sdk/usr/include -internal-externc-isystem /Applications/Xcode.app/Contents/Developer/Toolchains/XcodeDefault.xctoolchain/usr/include -Wall -Wno-unused-function -Wno-unused-variable -Wno-reorder-init-list -Wno-implicit-int-float-conversion -Wno-c99-designator -Wno-final-dtor-non-final-class -Wno-extra-semi-stmt -Wno-misleading-indentation -Wno-quoted-include-in-framework-header -Wno-implicit-fallthrough -Wno-enum-enum-conversion -Wno-enum-float-conversion -Wno-elaborated-enum-base -Wno-reserved-identifier -Wno-gnu-folding-constant -std=gnu++17 -fdeprecated-macro -fdebug-compilation-dir=/Users/yuhongliu/Documents/OV/model/age_of_infection_model/amici_models/0.27.0/Age_of_Infection_Model/build_model_ext/CMakeFiles/CMakeScratch/TryCompile-CseZN5 -ferror-limit 19 -stack-protector 1 -fstack-check -mdarwin-stkchk-strong-link -fblocks -fencode-extended-block-signature -fregister-global-dtors-with-atexit -fgnuc-version=4.2.1 -fno-cxx-modules -fcxx-exceptions -fexceptions -fmax-type-align=16 -fcommon -fopenmp -clang-vendor-feature=+disableNonDependentMemberExprInCurrentInstantiation -fno-odr-hash-protocols -clang-vendor-feature=+enableAggressiveVLAFolding -clang-vendor-feature=+revert09abecef7bbf -clang-vendor-feature=+thisNoAlignAttr -clang-vendor-feature=+thisNoNullAttr -clang-vendor-feature=+disableAtImportPrivateFrameworkInImplementationError -D__GCC_HAVE_DWARF2_CFI_ASM=1 -o CMakeFiles/cmTC_93e54.dir/OpenMPTryFlag.cpp.o -x c++ /Users/yuhongliu/Documents/OV/model/age_of_infection_model/amici_models/0.27.0/Age_of_Infection_Model/build_model_ext/CMakeFiles/CMakeScratch/TryCompile-CseZN5/OpenMPTryFlag.cpp
        clang -cc1 version 16.0.0 (clang-1600.0.26.6) default target arm64-apple-darwin24.3.0
        ignoring nonexistent directory "/Applications/Xcode.app/Contents/Developer/Platforms/MacOSX.platform/Developer/SDKs/MacOSX15.2.sdk/usr/local/include"
        ignoring nonexistent directory "/Applications/Xcode.app/Contents/Developer/Platforms/MacOSX.platform/Developer/SDKs/MacOSX15.2.sdk/Library/Frameworks"
        #include "..." search starts here:
        #include <...> search starts here:
         /Applications/Xcode.app/Contents/Developer/Platforms/MacOSX.platform/Developer/SDKs/MacOSX15.2.sdk/usr/include/c++/v1
         /Applications/Xcode.app/Contents/Developer/Toolchains/XcodeDefault.xctoolchain/usr/lib/clang/16/include
         /Applications/Xcode.app/Contents/Developer/Platforms/MacOSX.platform/Developer/SDKs/MacOSX15.2.sdk/usr/include
         /Applications/Xcode.app/Contents/Developer/Toolchains/XcodeDefault.xctoolchain/usr/include
         /Applications/Xcode.app/Contents/Developer/Platforms/MacOSX.platform/Developer/SDKs/MacOSX15.2.sdk/System/Library/Frameworks (framework directory)
        End of search list.
        /Users/yuhongliu/Documents/OV/model/age_of_infection_model/amici_models/0.27.0/Age_of_Infection_Model/build_model_ext/CMakeFiles/CMakeScratch/TryCompile-CseZN5/OpenMPTryFlag.cpp:2:10: fatal error: 'omp.h' file not found
            2 | #include <omp.h>
              |          ^~~~~~~
        1 error generated.
        ninja: build stopped: subcommand failed.
        
      exitCode: 1
  -
    kind: "try_compile-v1"
    backtrace:
      - "/Users/yuhongliu/Documents/venv_ov/lib/python3.12/site-packages/cmake/data/share/cmake-3.30/Modules/CheckFunctionExists.cmake:86 (try_compile)"
      - "/Users/yuhongliu/Documents/venv_ov/lib/python3.12/site-packages/cmake/data/share/cmake-3.30/Modules/FindBLAS.cmake:377 (check_function_exists)"
      - "/Users/yuhongliu/Documents/venv_ov/lib/python3.12/site-packages/cmake/data/share/cmake-3.30/Modules/FindBLAS.cmake:1216 (check_blas_libraries)"
      - "/Users/yuhongliu/Documents/venv_ov/lib/python3.12/site-packages/amici/lib/cmake/Amici/AmiciFindBLAS.cmake:61 (find_package)"
      - "/Users/yuhongliu/Documents/venv_ov/lib/python3.12/site-packages/amici/lib/cmake/Amici/AmiciConfig.cmake:37 (include)"
      - "CMakeLists.txt:33 (find_package)"
    checks:
      - "Looking for dgemm_"
    directories:
      source: "/Users/yuhongliu/Documents/OV/model/age_of_infection_model/amici_models/0.27.0/Age_of_Infection_Model/build_model_ext/CMakeFiles/CMakeScratch/TryCompile-NfiX3O"
      binary: "/Users/yuhongliu/Documents/OV/model/age_of_infection_model/amici_models/0.27.0/Age_of_Infection_Model/build_model_ext/CMakeFiles/CMakeScratch/TryCompile-NfiX3O"
    cmakeVariables:
      CMAKE_C_FLAGS: ""
      CMAKE_C_FLAGS_DEBUG: "-g"
      CMAKE_EXE_LINKER_FLAGS: ""
      CMAKE_OSX_ARCHITECTURES: ""
      CMAKE_OSX_DEPLOYMENT_TARGET: ""
      CMAKE_OSX_SYSROOT: "/Applications/Xcode.app/Contents/Developer/Platforms/MacOSX.platform/Developer/SDKs/MacOSX15.2.sdk"
      CMAKE_POSITION_INDEPENDENT_CODE: "ON"
    buildResult:
      variable: "BLAS_Accelerate_WORKS"
      cached: true
      stdout: |
        Change Dir: '/Users/yuhongliu/Documents/OV/model/age_of_infection_model/amici_models/0.27.0/Age_of_Infection_Model/build_model_ext/CMakeFiles/CMakeScratch/TryCompile-NfiX3O'
        
        Run Build Command(s): /Users/yuhongliu/Documents/venv_ov/bin/ninja -v cmTC_537d7
        [1/2] /Applications/Xcode.app/Contents/Developer/Toolchains/XcodeDefault.xctoolchain/usr/bin/cc  -F/Applications/Xcode.app/Contents/Developer/Platforms/MacOSX.platform/Developer/SDKs/MacOSX15.2.sdk/System/Library/Frameworks -DCHECK_FUNCTION_EXISTS=dgemm_ -arch arm64 -isysroot /Applications/Xcode.app/Contents/Developer/Platforms/MacOSX.platform/Developer/SDKs/MacOSX15.2.sdk -fPIE -MD -MT CMakeFiles/cmTC_537d7.dir/CheckFunctionExists.c.o -MF CMakeFiles/cmTC_537d7.dir/CheckFunctionExists.c.o.d -o CMakeFiles/cmTC_537d7.dir/CheckFunctionExists.c.o -c /Users/yuhongliu/Documents/OV/model/age_of_infection_model/amici_models/0.27.0/Age_of_Infection_Model/build_model_ext/CMakeFiles/CMakeScratch/TryCompile-NfiX3O/CheckFunctionExists.c
        [2/2] : && /Applications/Xcode.app/Contents/Developer/Toolchains/XcodeDefault.xctoolchain/usr/bin/cc -DCHECK_FUNCTION_EXISTS=dgemm_ -arch arm64 -isysroot /Applications/Xcode.app/Contents/Developer/Platforms/MacOSX.platform/Developer/SDKs/MacOSX15.2.sdk -Wl,-search_paths_first -Wl,-headerpad_max_install_names  CMakeFiles/cmTC_537d7.dir/CheckFunctionExists.c.o -o cmTC_537d7  -framework Accelerate && :
        
      exitCode: 0
...
```
