## Supplementary material for "Parameter Estimation and Model Selection for the Quantitative Analysis of Oncolytic Virus Therapy in Zebrafish^⋆^": All additional figures and results, together with all SBML and PEtab files, and the code and instructions to perform all analyses: rules.ninja

```
# CMAKE generated file: DO NOT EDIT!
# Generated by "Ninja" Generator, CMake Version 3.30

# This file contains all the rules used to get the outputs files
# built from the input files.
# It is included in the main 'build.ninja'.

# =============================================================================
# Project: Age_of_Infection_Model
# Configurations: Release
# =============================================================================
# =============================================================================

#############################################
# Rule for compiling CXX files.

rule CXX_COMPILER__Age_of_Infection_Model_unscanned_Release
  depfile = $DEP_FILE
  deps = gcc
  command = ${LAUNCHER}${CODE_CHECK}/Applications/Xcode.app/Contents/Developer/Toolchains/XcodeDefault.xctoolchain/usr/bin/c++ $DEFINES $INCLUDES $FLAGS -MD -MT $out -MF $DEP_FILE -o $out -c $in
  description = Building CXX object $out


#############################################
# Rule for linking CXX static library.

rule CXX_STATIC_LIBRARY_LINKER__Age_of_Infection_Model_Release
  command = $PRE_LINK && /Users/yuhongliu/Documents/venv_ov/lib/python3.12/site-packages/cmake/data/bin/cmake -E rm -f $TARGET_FILE && /Applications/Xcode.app/Contents/Developer/Toolchains/XcodeDefault.xctoolchain/usr/bin/ar qc $TARGET_FILE $LINK_FLAGS $in && /Applications/Xcode.app/Contents/Developer/Toolchains/XcodeDefault.xctoolchain/usr/bin/ranlib $TARGET_FILE && /Users/yuhongliu/Documents/venv_ov/lib/python3.12/site-packages/cmake/data/bin/cmake -E touch $TARGET_FILE && $POST_BUILD
  description = Linking CXX static library $TARGET_FILE
  restat = $RESTAT


#############################################
# Rule for running custom commands.

rule CUSTOM_COMMAND
  command = $COMMAND
  description = $DESC


#############################################
# Rule for compiling CXX files.

rule CXX_COMPILER___Age_of_Infection_Model_unscanned_Release
  depfile = $DEP_FILE
  deps = gcc
  command = ${LAUNCHER}${CODE_CHECK}/Applications/Xcode.app/Contents/Developer/Toolchains/XcodeDefault.xctoolchain/usr/bin/c++ $DEFINES $INCLUDES $FLAGS -MD -MT $out -MF $DEP_FILE -o $out -c $in
  description = Building CXX object $out


#############################################
# Rule for linking CXX shared module.

rule CXX_MODULE_LIBRARY_LINKER___Age_of_Infection_Model_Release
  command = $PRE_LINK && /Applications/Xcode.app/Contents/Developer/Toolchains/XcodeDefault.xctoolchain/usr/bin/c++ $LANGUAGE_COMPILE_FLAGS $ARCH_FLAGS -bundle -Wl,-headerpad_max_install_names $LINK_FLAGS -o $TARGET_FILE $in $LINK_PATH $LINK_LIBRARIES && $POST_BUILD
  description = Linking CXX shared module $TARGET_FILE
  restat = $RESTAT


#############################################
# Rule for re-running cmake.

rule RERUN_CMAKE
  command = /Users/yuhongliu/Documents/venv_ov/lib/python3.12/site-packages/cmake/data/bin/cmake --regenerate-during-build -S/Users/yuhongliu/Documents/OV/model/age_of_infection_model/amici_models/0.27.0/Age_of_Infection_Model -B/Users/yuhongliu/Documents/OV/model/age_of_infection_model/amici_models/0.27.0/Age_of_Infection_Model/build_model_ext
  description = Re-running CMake...
  generator = 1


#############################################
# Rule for cleaning additional files.

rule CLEAN_ADDITIONAL
  command = /Users/yuhongliu/Documents/venv_ov/lib/python3.12/site-packages/cmake/data/bin/cmake -DCONFIG=$CONFIG -P CMakeFiles/clean_additional.cmake
  description = Cleaning additional files...


#############################################
# Rule for cleaning all built files.

rule CLEAN
  command = /Users/yuhongliu/Documents/venv_ov/bin/ninja $FILE_ARG -t clean $TARGETS
  description = Cleaning all built files...


#############################################
# Rule for printing all primary targets available.

rule HELP
  command = /Users/yuhongliu/Documents/venv_ov/bin/ninja -t targets
  description = All primary targets available:
```
