## Supplementary material for "Parameter Estimation and Model Selection for the Quantitative Analysis of Oncolytic Virus Therapy in Zebrafish^⋆^": All additional figures and results, together with all SBML and PEtab files, and the code and instructions to perform all analyses: Age_of_Infection_Model.py

```
# This file was automatically generated by SWIG (https://www.swig.org).
# Version 4.2.0
#
# Do not make changes to this file unless you know what you are doing - modify
# the SWIG interface file instead.

from sys import version_info as _swig_python_version_info
# Import the low-level C/C++ module
if __package__ or "." in __name__:
    from . import _Age_of_Infection_Model
else:
    import _Age_of_Infection_Model

try:
    import builtins as __builtin__
except ImportError:
    import __builtin__

def _swig_repr(self):
    try:
        strthis = "proxy of " + self.this.__repr__()
    except __builtin__.Exception:
        strthis = ""
    return "<%s.%s; %s >" % (self.__class__.__module__, self.__class__.__name__, strthis,)


def _swig_setattr_nondynamic_instance_variable(set):
    def set_instance_attr(self, name, value):
        if name == "this":
            set(self, name, value)
        elif name == "thisown":
            self.this.own(value)
        elif hasattr(self, name) and isinstance(getattr(type(self), name), property):
            set(self, name, value)
        else:
            raise AttributeError("You cannot add instance attributes to %s" % self)
    return set_instance_attr


def _swig_setattr_nondynamic_class_variable(set):
    def set_class_attr(cls, name, value):
        if hasattr(cls, name) and not isinstance(getattr(cls, name), property):
            set(cls, name, value)
        else:
            raise AttributeError("You cannot add class attributes to %s" % cls)
    return set_class_attr


def _swig_add_metaclass(metaclass):
    """Class decorator for adding a metaclass to a SWIG wrapped class - a slimmed down version of six.add_metaclass"""
    def wrapper(cls):
        return metaclass(cls.__name__, cls.__bases__, cls.__dict__.copy())
    return wrapper


class _SwigNonDynamicMeta(type):
    """Meta class to enforce nondynamic attributes (no new attributes) for a class"""
    __setattr__ = _swig_setattr_nondynamic_class_variable(type.__setattr__)


import amici

def getModel():
    val = _Age_of_Infection_Model.getModel()

    if '.' in __name__:
        import sys
        val.module = sys.modules['.'.join(__name__.split('.')[:-1])]


    return val
```
