## Supplementary material for "Parameter Estimation and Model Selection for the Quantitative Analysis of Oncolytic Virus Therapy in Zebrafish^⋆^": All additional figures and results, together with all SBML and PEtab files, and the code and instructions to perform all analyses: Age_of_Infection_ModelPYTHON_wrap.cxx

```
/* ----------------------------------------------------------------------------
 * This file was automatically generated by SWIG (https://www.swig.org).
 * Version 4.2.0
 *
 * Do not make changes to this file unless you know what you are doing - modify
 * the SWIG interface file instead.
 * ----------------------------------------------------------------------------- */


#define SWIG_VERSION 0x040200
#define SWIGPYTHON
#define SWIG_PYTHON_DIRECTOR_NO_VTABLE

/* -----------------------------------------------------------------------------
 *  This section contains generic SWIG labels for method/variable
 *  declarations/attributes, and other compiler dependent labels.
 * ----------------------------------------------------------------------------- */

/* template workaround for compilers that cannot correctly implement the C++ standard */
#ifndef SWIGTEMPLATEDISAMBIGUATOR
# if defined(__SUNPRO_CC) && (__SUNPRO_CC <= 0x560)
#  define SWIGTEMPLATEDISAMBIGUATOR template
# elif defined(__HP_aCC)
/* Needed even with `aCC -AA' when `aCC -V' reports HP ANSI C++ B3910B A.03.55 */
/* If we find a maximum version that requires this, the test would be __HP_aCC <= 35500 for A.03.55 */
#  define SWIGTEMPLATEDISAMBIGUATOR template
# else
#  define SWIGTEMPLATEDISAMBIGUATOR
# endif
#endif

/* inline attribute */
#ifndef SWIGINLINE
# if defined(__cplusplus) || (defined(__GNUC__) && !defined(__STRICT_ANSI__))
#   define SWIGINLINE inline
# else
#   define SWIGINLINE
# endif
#endif

/* attribute recognised by some compilers to avoid 'unused' warnings */
#ifndef SWIGUNUSED
# if defined(__GNUC__)
#   if !(defined(__cplusplus)) || (__GNUC__ > 3 || (__GNUC__ == 3 && __GNUC_MINOR__ >= 4))
#     define SWIGUNUSED __attribute__ ((__unused__))
#   else
#     define SWIGUNUSED
#   endif
# elif defined(__ICC)
#   define SWIGUNUSED __attribute__ ((__unused__))
# else
#   define SWIGUNUSED
# endif
#endif

#ifndef SWIG_MSC_UNSUPPRESS_4505
# if defined(_MSC_VER)
#   pragma warning(disable : 4505) /* unreferenced local function has been removed */
# endif
#endif

#ifndef SWIGUNUSEDPARM
# ifdef __cplusplus
#   define SWIGUNUSEDPARM(p)
# else
#   define SWIGUNUSEDPARM(p) p SWIGUNUSED
# endif
#endif

/* internal SWIG method */
#ifndef SWIGINTERN
# define SWIGINTERN static SWIGUNUSED
#endif

/* internal inline SWIG method */
#ifndef SWIGINTERNINLINE
# define SWIGINTERNINLINE SWIGINTERN SWIGINLINE
#endif

/* exporting methods */
#if defined(__GNUC__)
#  if (__GNUC__ >= 4) || (__GNUC__ == 3 && __GNUC_MINOR__ >= 4)
#    ifndef GCC_HASCLASSVISIBILITY
#      define GCC_HASCLASSVISIBILITY
#    endif
#  endif
#endif

#ifndef SWIGEXPORT
# if defined(_WIN32) || defined(__WIN32__) || defined(__CYGWIN__)
#   if defined(STATIC_LINKED)
#     define SWIGEXPORT
#   else
#     define SWIGEXPORT __declspec(dllexport)
#   endif
# else
#   if defined(__GNUC__) && defined(GCC_HASCLASSVISIBILITY)
#     define SWIGEXPORT __attribute__ ((visibility("default")))
#   else
#     define SWIGEXPORT
#   endif
# endif
#endif

/* calling conventions for Windows */
#ifndef SWIGSTDCALL
# if defined(_WIN32) || defined(__WIN32__) || defined(__CYGWIN__)
#   define SWIGSTDCALL __stdcall
# else
#   define SWIGSTDCALL
# endif
#endif

/* Deal with Microsoft's attempt at deprecating C standard runtime functions */
#if !defined(SWIG_NO_CRT_SECURE_NO_DEPRECATE) && defined(_MSC_VER) && !defined(_CRT_SECURE_NO_DEPRECATE)
# define _CRT_SECURE_NO_DEPRECATE
#endif

/* Deal with Microsoft's attempt at deprecating methods in the standard C++ library */
#if !defined(SWIG_NO_SCL_SECURE_NO_DEPRECATE) && defined(_MSC_VER) && !defined(_SCL_SECURE_NO_DEPRECATE)
# define _SCL_SECURE_NO_DEPRECATE
#endif

/* Deal with Apple's deprecated 'AssertMacros.h' from Carbon-framework */
#if defined(__APPLE__) && !defined(__ASSERT_MACROS_DEFINE_VERSIONS_WITHOUT_UNDERSCORES)
# define __ASSERT_MACROS_DEFINE_VERSIONS_WITHOUT_UNDERSCORES 0
#endif

/* Intel's compiler complains if a variable which was never initialised is
 * cast to void, which is a common idiom which we use to indicate that we
 * are aware a variable isn't used.  So we just silence that warning.
 * See: https://github.com/swig/swig/issues/192 for more discussion.
 */
#ifdef __INTEL_COMPILER
# pragma warning disable 592
#endif

#if __cplusplus >=201103L
# define SWIG_NULLPTR nullptr
#else
# define SWIG_NULLPTR NULL
#endif 


/* C99 and C++11 should provide snprintf, but define SWIG_NO_SNPRINTF
 * if you're missing it.
 */
#if ((defined __STDC_VERSION__ && __STDC_VERSION__ >= 199901L) || \
     (defined __cplusplus && __cplusplus >= 201103L) || \
     defined SWIG_HAVE_SNPRINTF) && \
    !defined SWIG_NO_SNPRINTF
# define SWIG_snprintf(O,S,F,A) snprintf(O,S,F,A)
# define SWIG_snprintf2(O,S,F,A,B) snprintf(O,S,F,A,B)
#else
/* Fallback versions ignore the buffer size, but most of our uses either have a
 * fixed maximum possible size or dynamically allocate a buffer that's large
 * enough.
 */
# define SWIG_snprintf(O,S,F,A) sprintf(O,F,A)
# define SWIG_snprintf2(O,S,F,A,B) sprintf(O,F,A,B)
#endif


#if defined(__GNUC__) && defined(_WIN32) && !defined(SWIG_PYTHON_NO_HYPOT_WORKAROUND)
/* Workaround for '::hypot' has not been declared', see https://bugs.python.org/issue11566 */
# include <math.h>
#endif

#if !defined(PY_SSIZE_T_CLEAN) && !defined(SWIG_NO_PY_SSIZE_T_CLEAN)
#define PY_SSIZE_T_CLEAN
#endif

#if __GNUC__ >= 7
#pragma GCC diagnostic push
#if defined(__cplusplus) && __cplusplus >=201703L
#pragma GCC diagnostic ignored "-Wregister" /* For python-2.7 headers that use register */
#endif
#endif

#if defined(_DEBUG) && defined(SWIG_PYTHON_INTERPRETER_NO_DEBUG)
/* Use debug wrappers with the Python release dll */

#if defined(_MSC_VER) && _MSC_VER >= 1929
/* Workaround compilation errors when redefining _DEBUG in MSVC 2019 version 16.10 and later
 * See https://github.com/swig/swig/issues/2090 */
# include <corecrt.h>
#endif

# undef _DEBUG
# include <Python.h>
# define _DEBUG 1
#else
# include <Python.h>
#endif

#if __GNUC__ >= 7
#pragma GCC diagnostic pop
#endif

#include <stdio.h>

/* -----------------------------------------------------------------------------
 * swigrun.swg
 *
 * This file contains generic C API SWIG runtime support for pointer
 * type checking.
 * ----------------------------------------------------------------------------- */

/* This should only be incremented when either the layout of swig_type_info changes,
   or for whatever reason, the runtime changes incompatibly */
#define SWIG_RUNTIME_VERSION "4"

/* define SWIG_TYPE_TABLE_NAME as "SWIG_TYPE_TABLE" */
#ifdef SWIG_TYPE_TABLE
# define SWIG_QUOTE_STRING(x) #x
# define SWIG_EXPAND_AND_QUOTE_STRING(x) SWIG_QUOTE_STRING(x)
# define SWIG_TYPE_TABLE_NAME SWIG_EXPAND_AND_QUOTE_STRING(SWIG_TYPE_TABLE)
#else
# define SWIG_TYPE_TABLE_NAME
#endif

/*
  You can use the SWIGRUNTIME and SWIGRUNTIMEINLINE macros for
  creating a static or dynamic library from the SWIG runtime code.
  In 99.9% of the cases, SWIG just needs to declare them as 'static'.

  But only do this if strictly necessary, ie, if you have problems
  with your compiler or suchlike.
*/

#ifndef SWIGRUNTIME
# define SWIGRUNTIME SWIGINTERN
#endif

#ifndef SWIGRUNTIMEINLINE
# define SWIGRUNTIMEINLINE SWIGRUNTIME SWIGINLINE
#endif

/*  Generic buffer size */
#ifndef SWIG_BUFFER_SIZE
# define SWIG_BUFFER_SIZE 1024
#endif

/* Flags for pointer conversions */
#define SWIG_POINTER_DISOWN        0x1
#define SWIG_CAST_NEW_MEMORY       0x2
#define SWIG_POINTER_NO_NULL       0x4
#define SWIG_POINTER_CLEAR         0x8
#define SWIG_POINTER_RELEASE       (SWIG_POINTER_CLEAR | SWIG_POINTER_DISOWN)

/* Flags for new pointer objects */
#define SWIG_POINTER_OWN           0x1


/*
   Flags/methods for returning states.

   The SWIG conversion methods, as ConvertPtr, return an integer
   that tells if the conversion was successful or not. And if not,
   an error code can be returned (see swigerrors.swg for the codes).

   Use the following macros/flags to set or process the returning
   states.

   In old versions of SWIG, code such as the following was usually written:

     if (SWIG_ConvertPtr(obj,vptr,ty.flags) != -1) {
       // success code
     } else {
       //fail code
     }

   Now you can be more explicit:

    int res = SWIG_ConvertPtr(obj,vptr,ty.flags);
    if (SWIG_IsOK(res)) {
      // success code
    } else {
      // fail code
    }

   which is the same really, but now you can also do

    Type *ptr;
    int res = SWIG_ConvertPtr(obj,(void **)(&ptr),ty.flags);
    if (SWIG_IsOK(res)) {
      // success code
      if (SWIG_IsNewObj(res) {
        ...
	delete *ptr;
      } else {
        ...
      }
    } else {
      // fail code
    }

   I.e., now SWIG_ConvertPtr can return new objects and you can
   identify the case and take care of the deallocation. Of course that
   also requires SWIG_ConvertPtr to return new result values, such as

      int SWIG_ConvertPtr(obj, ptr,...) {
        if (<obj is ok>) {
          if (<need new object>) {
            *ptr = <ptr to new allocated object>;
            return SWIG_NEWOBJ;
          } else {
            *ptr = <ptr to old object>;
            return SWIG_OLDOBJ;
          }
        } else {
          return SWIG_BADOBJ;
        }
      }

   Of course, returning the plain '0(success)/-1(fail)' still works, but you can be
   more explicit by returning SWIG_BADOBJ, SWIG_ERROR or any of the
   SWIG errors code.

   Finally, if the SWIG_CASTRANK_MODE is enabled, the result code
   allows returning the 'cast rank', for example, if you have this

       int food(double)
       int fooi(int);

   and you call

      food(1)   // cast rank '1'  (1 -> 1.0)
      fooi(1)   // cast rank '0'

   just use the SWIG_AddCast()/SWIG_CheckState()
*/

#define SWIG_OK                    (0)
/* Runtime errors are < 0 */
#define SWIG_ERROR                 (-1)
/* Errors in range -1 to -99 are in swigerrors.swg (errors for all languages including those not using the runtime) */
/* Errors in range -100 to -199 are language specific errors defined in *errors.swg */
/* Errors < -200 are generic runtime specific errors */
#define SWIG_ERROR_RELEASE_NOT_OWNED (-200)

#define SWIG_IsOK(r)               (r >= 0)
#define SWIG_ArgError(r)           ((r != SWIG_ERROR) ? r : SWIG_TypeError)

/* The CastRankLimit says how many bits are used for the cast rank */
#define SWIG_CASTRANKLIMIT         (1 << 8)
/* The NewMask denotes the object was created (using new/malloc) */
#define SWIG_NEWOBJMASK            (SWIG_CASTRANKLIMIT  << 1)
/* The TmpMask is for in/out typemaps that use temporary objects */
#define SWIG_TMPOBJMASK            (SWIG_NEWOBJMASK << 1)
/* Simple returning values */
#define SWIG_BADOBJ                (SWIG_ERROR)
#define SWIG_OLDOBJ                (SWIG_OK)
#define SWIG_NEWOBJ                (SWIG_OK | SWIG_NEWOBJMASK)
#define SWIG_TMPOBJ                (SWIG_OK | SWIG_TMPOBJMASK)
/* Check, add and del object mask methods */
#define SWIG_AddNewMask(r)         (SWIG_IsOK(r) ? (r | SWIG_NEWOBJMASK) : r)
#define SWIG_DelNewMask(r)         (SWIG_IsOK(r) ? (r & ~SWIG_NEWOBJMASK) : r)
#define SWIG_IsNewObj(r)           (SWIG_IsOK(r) && (r & SWIG_NEWOBJMASK))
#define SWIG_AddTmpMask(r)         (SWIG_IsOK(r) ? (r | SWIG_TMPOBJMASK) : r)
#define SWIG_DelTmpMask(r)         (SWIG_IsOK(r) ? (r & ~SWIG_TMPOBJMASK) : r)
#define SWIG_IsTmpObj(r)           (SWIG_IsOK(r) && (r & SWIG_TMPOBJMASK))

/* Cast-Rank Mode */
#if defined(SWIG_CASTRANK_MODE)
#  ifndef SWIG_TypeRank
#    define SWIG_TypeRank             unsigned long
#  endif
#  ifndef SWIG_MAXCASTRANK            /* Default cast allowed */
#    define SWIG_MAXCASTRANK          (2)
#  endif
#  define SWIG_CASTRANKMASK          ((SWIG_CASTRANKLIMIT) -1)
#  define SWIG_CastRank(r)           (r & SWIG_CASTRANKMASK)
SWIGINTERNINLINE int SWIG_AddCast(int r) {
  return SWIG_IsOK(r) ? ((SWIG_CastRank(r) < SWIG_MAXCASTRANK) ? (r + 1) : SWIG_ERROR) : r;
}
SWIGINTERNINLINE int SWIG_CheckState(int r) {
  return SWIG_IsOK(r) ? SWIG_CastRank(r) + 1 : 0;
}
#else /* no cast-rank mode */
#  define SWIG_AddCast(r) (r)
#  define SWIG_CheckState(r) (SWIG_IsOK(r) ? 1 : 0)
#endif


#include <string.h>

#ifdef __cplusplus
extern "C" {
#endif

typedef void *(*swig_converter_func)(void *, int *);
typedef struct swig_type_info *(*swig_dycast_func)(void **);

/* Structure to store information on one type */
typedef struct swig_type_info {
  const char             *name;			/* mangled name of this type */
  const char             *str;			/* human readable name of this type */
  swig_dycast_func        dcast;		/* dynamic cast function down a hierarchy */
  struct swig_cast_info  *cast;			/* linked list of types that can cast into this type */
  void                   *clientdata;		/* language specific type data */
  int                    owndata;		/* flag if the structure owns the clientdata */
} swig_type_info;

/* Structure to store a type and conversion function used for casting */
typedef struct swig_cast_info {
  swig_type_info         *type;			/* pointer to type that is equivalent to this type */
  swig_converter_func     converter;		/* function to cast the void pointers */
  struct swig_cast_info  *next;			/* pointer to next cast in linked list */
  struct swig_cast_info  *prev;			/* pointer to the previous cast */
} swig_cast_info;

/* Structure used to store module information
 * Each module generates one structure like this, and the runtime collects
 * all of these structures and stores them in a circularly linked list.*/
typedef struct swig_module_info {
  swig_type_info         **types;		/* Array of pointers to swig_type_info structures that are in this module */
  size_t                 size;		        /* Number of types in this module */
  struct swig_module_info *next;		/* Pointer to next element in circularly linked list */
  swig_type_info         **type_initial;	/* Array of initially generated type structures */
  swig_cast_info         **cast_initial;	/* Array of initially generated casting structures */
  void                    *clientdata;		/* Language specific module data */
} swig_module_info;

/*
  Compare two type names skipping the space characters, therefore
  "char*" == "char *" and "Class<int>" == "Class<int >", etc.

  Return 0 when the two name types are equivalent, as in
  strncmp, but skipping ' '.
*/
SWIGRUNTIME int
SWIG_TypeNameComp(const char *f1, const char *l1,
		  const char *f2, const char *l2) {
  for (;(f1 != l1) && (f2 != l2); ++f1, ++f2) {
    while ((*f1 == ' ') && (f1 != l1)) ++f1;
    while ((*f2 == ' ') && (f2 != l2)) ++f2;
    if (*f1 != *f2) return (*f1 > *f2) ? 1 : -1;
  }
  return (int)((l1 - f1) - (l2 - f2));
}

/*
  Check type equivalence in a name list like <name1>|<name2>|...
  Return 0 if equal, -1 if nb < tb, 1 if nb > tb
*/
SWIGRUNTIME int
SWIG_TypeCmp(const char *nb, const char *tb) {
  int equiv = 1;
  const char* te = tb + strlen(tb);
  const char* ne = nb;
  while (equiv != 0 && *ne) {
    for (nb = ne; *ne; ++ne) {
      if (*ne == '|') break;
    }
    equiv = SWIG_TypeNameComp(nb, ne, tb, te);
    if (*ne) ++ne;
  }
  return equiv;
}

/*
  Check type equivalence in a name list like <name1>|<name2>|...
  Return 0 if not equal, 1 if equal
*/
SWIGRUNTIME int
SWIG_TypeEquiv(const char *nb, const char *tb) {
  return SWIG_TypeCmp(nb, tb) == 0 ? 1 : 0;
}

/*
  Check the typename
*/
SWIGRUNTIME swig_cast_info *
SWIG_TypeCheck(const char *c, swig_type_info *ty) {
  if (ty) {
    swig_cast_info *iter = ty->cast;
    while (iter) {
      if (strcmp(iter->type->name, c) == 0) {
        if (iter == ty->cast)
          return iter;
        /* Move iter to the top of the linked list */
        iter->prev->next = iter->next;
        if (iter->next)
          iter->next->prev = iter->prev;
        iter->next = ty->cast;
        iter->prev = 0;
        if (ty->cast) ty->cast->prev = iter;
        ty->cast = iter;
        return iter;
      }
      iter = iter->next;
    }
  }
  return 0;
}

/*
  Identical to SWIG_TypeCheck, except strcmp is replaced with a pointer comparison
*/
SWIGRUNTIME swig_cast_info *
SWIG_TypeCheckStruct(const swig_type_info *from, swig_type_info *ty) {
  if (ty) {
    swig_cast_info *iter = ty->cast;
    while (iter) {
      if (iter->type == from) {
        if (iter == ty->cast)
          return iter;
        /* Move iter to the top of the linked list */
        iter->prev->next = iter->next;
        if (iter->next)
          iter->next->prev = iter->prev;
        iter->next = ty->cast;
        iter->prev = 0;
        if (ty->cast) ty->cast->prev = iter;
        ty->cast = iter;
        return iter;
      }
      iter = iter->next;
    }
  }
  return 0;
}

/*
  Cast a pointer up an inheritance hierarchy
*/
SWIGRUNTIMEINLINE void *
SWIG_TypeCast(swig_cast_info *ty, void *ptr, int *newmemory) {
  return ((!ty) || (!ty->converter)) ? ptr : (*ty->converter)(ptr, newmemory);
}

/*
   Dynamic pointer casting. Down an inheritance hierarchy
*/
SWIGRUNTIME swig_type_info *
SWIG_TypeDynamicCast(swig_type_info *ty, void **ptr) {
  swig_type_info *lastty = ty;
  if (!ty || !ty->dcast) return ty;
  while (ty && (ty->dcast)) {
    ty = (*ty->dcast)(ptr);
    if (ty) lastty = ty;
  }
  return lastty;
}

/*
  Return the name associated with this type
*/
SWIGRUNTIMEINLINE const char *
SWIG_TypeName(const swig_type_info *ty) {
  return ty->name;
}

/*
  Return the pretty name associated with this type,
  that is an unmangled type name in a form presentable to the user.
*/
SWIGRUNTIME const char *
SWIG_TypePrettyName(const swig_type_info *type) {
  /* The "str" field contains the equivalent pretty names of the
     type, separated by vertical-bar characters.  Choose the last
     name. It should be the most specific; a fully resolved name
     but not necessarily with default template parameters expanded. */
  if (!type) return NULL;
  if (type->str != NULL) {
    const char *last_name = type->str;
    const char *s;
    for (s = type->str; *s; s++)
      if (*s == '|') last_name = s+1;
    return last_name;
  }
  else
    return type->name;
}

/*
   Set the clientdata field for a type
*/
SWIGRUNTIME void
SWIG_TypeClientData(swig_type_info *ti, void *clientdata) {
  swig_cast_info *cast = ti->cast;
  /* if (ti->clientdata == clientdata) return; */
  ti->clientdata = clientdata;

  while (cast) {
    if (!cast->converter) {
      swig_type_info *tc = cast->type;
      if (!tc->clientdata) {
	SWIG_TypeClientData(tc, clientdata);
      }
    }
    cast = cast->next;
  }
}
SWIGRUNTIME void
SWIG_TypeNewClientData(swig_type_info *ti, void *clientdata) {
  SWIG_TypeClientData(ti, clientdata);
  ti->owndata = 1;
}

/*
  Search for a swig_type_info structure only by mangled name
  Search is a O(log #types)

  We start searching at module start, and finish searching when start == end.
  Note: if start == end at the beginning of the function, we go all the way around
  the circular list.
*/
SWIGRUNTIME swig_type_info *
SWIG_MangledTypeQueryModule(swig_module_info *start,
                            swig_module_info *end,
		            const char *name) {
  swig_module_info *iter = start;
  do {
    if (iter->size) {
      size_t l = 0;
      size_t r = iter->size - 1;
      do {
	/* since l+r >= 0, we can (>> 1) instead (/ 2) */
	size_t i = (l + r) >> 1;
	const char *iname = iter->types[i]->name;
	if (iname) {
	  int compare = strcmp(name, iname);
	  if (compare == 0) {
	    return iter->types[i];
	  } else if (compare < 0) {
	    if (i) {
	      r = i - 1;
	    } else {
	      break;
	    }
	  } else if (compare > 0) {
	    l = i + 1;
	  }
	} else {
	  break; /* should never happen */
	}
      } while (l <= r);
    }
    iter = iter->next;
  } while (iter != end);
  return 0;
}

/*
  Search for a swig_type_info structure for either a mangled name or a human readable name.
  It first searches the mangled names of the types, which is a O(log #types)
  If a type is not found it then searches the human readable names, which is O(#types).

  We start searching at module start, and finish searching when start == end.
  Note: if start == end at the beginning of the function, we go all the way around
  the circular list.
*/
SWIGRUNTIME swig_type_info *
SWIG_TypeQueryModule(swig_module_info *start,
                     swig_module_info *end,
		     const char *name) {
  /* STEP 1: Search the name field using binary search */
  swig_type_info *ret = SWIG_MangledTypeQueryModule(start, end, name);
  if (ret) {
    return ret;
  } else {
    /* STEP 2: If the type hasn't been found, do a complete search
       of the str field (the human readable name) */
    swig_module_info *iter = start;
    do {
      size_t i = 0;
      for (; i < iter->size; ++i) {
	if (iter->types[i]->str && (SWIG_TypeEquiv(iter->types[i]->str, name)))
	  return iter->types[i];
      }
      iter = iter->next;
    } while (iter != end);
  }

  /* neither found a match */
  return 0;
}

/*
   Pack binary data into a string
*/
SWIGRUNTIME char *
SWIG_PackData(char *c, void *ptr, size_t sz) {
  static const char hex[17] = "0123456789abcdef";
  const unsigned char *u = (unsigned char *) ptr;
  const unsigned char *eu =  u + sz;
  for (; u != eu; ++u) {
    unsigned char uu = *u;
    *(c++) = hex[(uu & 0xf0) >> 4];
    *(c++) = hex[uu & 0xf];
  }
  return c;
}

/*
   Unpack binary data from a string
*/
SWIGRUNTIME const char *
SWIG_UnpackData(const char *c, void *ptr, size_t sz) {
  unsigned char *u = (unsigned char *) ptr;
  const unsigned char *eu = u + sz;
  for (; u != eu; ++u) {
    char d = *(c++);
    unsigned char uu;
    if ((d >= '0') && (d <= '9'))
      uu = (unsigned char)((d - '0') << 4);
    else if ((d >= 'a') && (d <= 'f'))
      uu = (unsigned char)((d - ('a'-10)) << 4);
    else
      return (char *) 0;
    d = *(c++);
    if ((d >= '0') && (d <= '9'))
      uu |= (unsigned char)(d - '0');
    else if ((d >= 'a') && (d <= 'f'))
      uu |= (unsigned char)(d - ('a'-10));
    else
      return (char *) 0;
    *u = uu;
  }
  return c;
}

/*
   Pack 'void *' into a string buffer.
*/
SWIGRUNTIME char *
SWIG_PackVoidPtr(char *buff, void *ptr, const char *name, size_t bsz) {
  char *r = buff;
  if ((2*sizeof(void *) + 2) > bsz) return 0;
  *(r++) = '_';
  r = SWIG_PackData(r,&ptr,sizeof(void *));
  if (strlen(name) + 1 > (bsz - (r - buff))) return 0;
  strcpy(r,name);
  return buff;
}

SWIGRUNTIME const char *
SWIG_UnpackVoidPtr(const char *c, void **ptr, const char *name) {
  if (*c != '_') {
    if (strcmp(c,"NULL") == 0) {
      *ptr = (void *) 0;
      return name;
    } else {
      return 0;
    }
  }
  return SWIG_UnpackData(++c,ptr,sizeof(void *));
}

SWIGRUNTIME char *
SWIG_PackDataName(char *buff, void *ptr, size_t sz, const char *name, size_t bsz) {
  char *r = buff;
  size_t lname = (name ? strlen(name) : 0);
  if ((2*sz + 2 + lname) > bsz) return 0;
  *(r++) = '_';
  r = SWIG_PackData(r,ptr,sz);
  if (lname) {
    strncpy(r,name,lname+1);
  } else {
    *r = 0;
  }
  return buff;
}

SWIGRUNTIME const char *
SWIG_UnpackDataName(const char *c, void *ptr, size_t sz, const char *name) {
  if (*c != '_') {
    if (strcmp(c,"NULL") == 0) {
      memset(ptr,0,sz);
      return name;
    } else {
      return 0;
    }
  }
  return SWIG_UnpackData(++c,ptr,sz);
}

#ifdef __cplusplus
}
#endif

/* SWIG Errors applicable to all language modules, values are reserved from -1 to -99 */
#define  SWIG_UnknownError    	   -1
#define  SWIG_IOError        	   -2
#define  SWIG_RuntimeError   	   -3
#define  SWIG_IndexError     	   -4
#define  SWIG_TypeError      	   -5
#define  SWIG_DivisionByZero 	   -6
#define  SWIG_OverflowError  	   -7
#define  SWIG_SyntaxError    	   -8
#define  SWIG_ValueError     	   -9
#define  SWIG_SystemError    	   -10
#define  SWIG_AttributeError 	   -11
#define  SWIG_MemoryError    	   -12
#define  SWIG_NullReferenceError   -13


/* Compatibility macros for Python 3 */
#if PY_VERSION_HEX >= 0x03000000

#define PyClass_Check(obj) PyObject_IsInstance(obj, (PyObject *)&PyType_Type)
#define PyInt_Check(x) PyLong_Check(x)
#define PyInt_AsLong(x) PyLong_AsLong(x)
#define PyInt_FromLong(x) PyLong_FromLong(x)
#define PyInt_FromSize_t(x) PyLong_FromSize_t(x)
#define PyString_Check(name) PyBytes_Check(name)
#define PyString_FromString(x) PyUnicode_FromString(x)
#define PyString_Format(fmt, args)  PyUnicode_Format(fmt, args)
#define PyString_AsString(str) PyBytes_AsString(str)
#define PyString_Size(str) PyBytes_Size(str)	
#define PyString_InternFromString(key) PyUnicode_InternFromString(key)
#define Py_TPFLAGS_HAVE_CLASS Py_TPFLAGS_BASETYPE
#define _PyLong_FromSsize_t(x) PyLong_FromSsize_t(x)

#endif

#ifndef Py_TYPE
#  define Py_TYPE(op) ((op)->ob_type)
#endif

/* SWIG APIs for compatibility of both Python 2 & 3 */

#if PY_VERSION_HEX >= 0x03000000
#  define SWIG_Python_str_FromFormat PyUnicode_FromFormat
#else
#  define SWIG_Python_str_FromFormat PyString_FromFormat
#endif


/* Wrapper around PyUnicode_AsUTF8AndSize - call Py_XDECREF on the returned pbytes when finished with the returned string */
SWIGINTERN const char *
SWIG_PyUnicode_AsUTF8AndSize(PyObject *str, Py_ssize_t *psize, PyObject **pbytes)
{
#if PY_VERSION_HEX >= 0x03030000
# if !defined(Py_LIMITED_API) || Py_LIMITED_API+0 >= 0x030A0000
  *pbytes = NULL;
  return PyUnicode_AsUTF8AndSize(str, psize);
# else
   *pbytes = PyUnicode_AsUTF8String(str);
   const char *chars = *pbytes ? PyBytes_AsString(*pbytes) : NULL;
   if (chars && psize)
     *psize = PyBytes_Size(*pbytes);
  return chars;
# endif
#else
  char *chars = NULL;
  *pbytes = NULL;
  PyString_AsStringAndSize(str, &chars, psize);
  return chars;
#endif
}

SWIGINTERN PyObject*
SWIG_Python_str_FromChar(const char *c)
{
#if PY_VERSION_HEX >= 0x03000000
  return PyUnicode_FromString(c); 
#else
  return PyString_FromString(c);
#endif
}

#ifndef PyObject_DEL
# define PyObject_DEL PyObject_Del
#endif

/* SWIGPY_USE_CAPSULE is no longer used within SWIG itself, but some user interface files check for it. */
# define SWIGPY_USE_CAPSULE
#ifdef SWIGPYTHON_BUILTIN
# define SWIGPY_CAPSULE_ATTR_NAME "type_pointer_capsule_builtin" SWIG_TYPE_TABLE_NAME
#else
# define SWIGPY_CAPSULE_ATTR_NAME "type_pointer_capsule" SWIG_TYPE_TABLE_NAME
#endif
# define SWIGPY_CAPSULE_NAME ("swig_runtime_data" SWIG_RUNTIME_VERSION "." SWIGPY_CAPSULE_ATTR_NAME)

#if PY_VERSION_HEX < 0x03020000
#define PyDescr_TYPE(x) (((PyDescrObject *)(x))->d_type)
#define PyDescr_NAME(x) (((PyDescrObject *)(x))->d_name)
#define Py_hash_t long
#endif

#ifdef Py_LIMITED_API
# define PyTuple_GET_ITEM PyTuple_GetItem
/* Note that PyTuple_SetItem() has different semantics from PyTuple_SET_ITEM as it decref's the original tuple item, so in general they cannot be used
  interchangeably. However in SWIG-generated code PyTuple_SET_ITEM is only used with newly initialized tuples without any items and for them this does work. */
# define PyTuple_SET_ITEM PyTuple_SetItem
# define PyTuple_GET_SIZE PyTuple_Size
# define PyCFunction_GET_FLAGS PyCFunction_GetFlags
# define PyCFunction_GET_FUNCTION PyCFunction_GetFunction
# define PyCFunction_GET_SELF PyCFunction_GetSelf
# define PyList_GET_ITEM PyList_GetItem
# define PyList_SET_ITEM PyList_SetItem
# define PySliceObject PyObject
#endif

/* -----------------------------------------------------------------------------
 * error manipulation
 * ----------------------------------------------------------------------------- */

SWIGRUNTIME PyObject*
SWIG_Python_ErrorType(int code) {
  PyObject* type = 0;
  switch(code) {
  case SWIG_MemoryError:
    type = PyExc_MemoryError;
    break;
  case SWIG_IOError:
    type = PyExc_IOError;
    break;
  case SWIG_RuntimeError:
    type = PyExc_RuntimeError;
    break;
  case SWIG_IndexError:
    type = PyExc_IndexError;
    break;
  case SWIG_TypeError:
    type = PyExc_TypeError;
    break;
  case SWIG_DivisionByZero:
    type = PyExc_ZeroDivisionError;
    break;
  case SWIG_OverflowError:
    type = PyExc_OverflowError;
    break;
  case SWIG_SyntaxError:
    type = PyExc_SyntaxError;
    break;
  case SWIG_ValueError:
    type = PyExc_ValueError;
    break;
  case SWIG_SystemError:
    type = PyExc_SystemError;
    break;
  case SWIG_AttributeError:
    type = PyExc_AttributeError;
    break;
  default:
    type = PyExc_RuntimeError;
  }
  return type;
}


SWIGRUNTIME void
SWIG_Python_AddErrorMsg(const char* mesg)
{
  PyObject *type = 0;
  PyObject *value = 0;
  PyObject *traceback = 0;

  if (PyErr_Occurred())
    PyErr_Fetch(&type, &value, &traceback);
  if (value) {
    PyObject *old_str = PyObject_Str(value);
    PyObject *bytes = NULL;
    const char *tmp = SWIG_PyUnicode_AsUTF8AndSize(old_str, NULL, &bytes);
    PyErr_Clear();
    Py_XINCREF(type);
    if (tmp)
      PyErr_Format(type, "%s %s", tmp, mesg);
    else
      PyErr_Format(type, "%s", mesg);
    Py_XDECREF(bytes);
    Py_DECREF(old_str);
    Py_DECREF(value);
  } else {
    PyErr_SetString(PyExc_RuntimeError, mesg);
  }
}

SWIGRUNTIME int
SWIG_Python_TypeErrorOccurred(PyObject *obj)
{
  PyObject *error;
  if (obj)
    return 0;
  error = PyErr_Occurred();
  return error && PyErr_GivenExceptionMatches(error, PyExc_TypeError);
}

SWIGRUNTIME void
SWIG_Python_RaiseOrModifyTypeError(const char *message)
{
  if (SWIG_Python_TypeErrorOccurred(NULL)) {
    /* Use existing TypeError to preserve stacktrace and enhance with given message */
    PyObject *newvalue;
    PyObject *type = NULL, *value = NULL, *traceback = NULL;
    PyErr_Fetch(&type, &value, &traceback);
#if PY_VERSION_HEX >= 0x03000000
    newvalue = PyUnicode_FromFormat("%S\nAdditional information:\n%s", value, message);
#else
    newvalue = PyString_FromFormat("%s\nAdditional information:\n%s", PyString_AsString(value), message);
#endif
    if (newvalue) {
      Py_XDECREF(value);
      PyErr_Restore(type, newvalue, traceback);
    } else {
      PyErr_Restore(type, value, traceback);
    }
  } else {
    /* Raise TypeError using given message */
    PyErr_SetString(PyExc_TypeError, message);
  }
}

#if defined(SWIG_PYTHON_NO_THREADS)
#  if defined(SWIG_PYTHON_THREADS)
#    undef SWIG_PYTHON_THREADS
#  endif
#endif
#if defined(SWIG_PYTHON_THREADS) /* Threading support is enabled */
#  if !defined(SWIG_PYTHON_USE_GIL) && !defined(SWIG_PYTHON_NO_USE_GIL)
#    define SWIG_PYTHON_USE_GIL
#  endif
#  if defined(SWIG_PYTHON_USE_GIL) /* Use PyGILState threads calls */
#    if !defined(SWIG_PYTHON_INITIALIZE_THREADS)
#      if PY_VERSION_HEX < 0x03070000
#        define SWIG_PYTHON_INITIALIZE_THREADS PyEval_InitThreads()
#      else
#        define SWIG_PYTHON_INITIALIZE_THREADS
#      endif
#    endif
#    ifdef __cplusplus /* C++ code */
       class SWIG_Python_Thread_Block {
         bool status;
         PyGILState_STATE state;
       public:
         void end() { if (status) { PyGILState_Release(state); status = false;} }
         SWIG_Python_Thread_Block() : status(true), state(PyGILState_Ensure()) {}
         ~SWIG_Python_Thread_Block() { end(); }
       };
       class SWIG_Python_Thread_Allow {
         bool status;
         PyThreadState *save;
       public:
         void end() { if (status) { status = false; PyEval_RestoreThread(save); }}
         SWIG_Python_Thread_Allow() : status(true), save(PyEval_SaveThread()) {}
         ~SWIG_Python_Thread_Allow() { end(); }
       };
#      define SWIG_PYTHON_THREAD_BEGIN_BLOCK   SWIG_Python_Thread_Block _swig_thread_block
#      define SWIG_PYTHON_THREAD_END_BLOCK     _swig_thread_block.end()
#      define SWIG_PYTHON_THREAD_BEGIN_ALLOW   SWIG_Python_Thread_Allow _swig_thread_allow
#      define SWIG_PYTHON_THREAD_END_ALLOW     _swig_thread_allow.end()
#    else /* C code */
#      define SWIG_PYTHON_THREAD_BEGIN_BLOCK   PyGILState_STATE _swig_thread_block = PyGILState_Ensure()
#      define SWIG_PYTHON_THREAD_END_BLOCK     PyGILState_Release(_swig_thread_block)
#      define SWIG_PYTHON_THREAD_BEGIN_ALLOW   PyThreadState *_swig_thread_allow = PyEval_SaveThread()
#      define SWIG_PYTHON_THREAD_END_ALLOW     PyEval_RestoreThread(_swig_thread_allow)
#    endif
#  else /* Old thread way, not implemented, user must provide it */
#    if !defined(SWIG_PYTHON_INITIALIZE_THREADS)
#      define SWIG_PYTHON_INITIALIZE_THREADS
#    endif
#    if !defined(SWIG_PYTHON_THREAD_BEGIN_BLOCK)
#      define SWIG_PYTHON_THREAD_BEGIN_BLOCK
#    endif
#    if !defined(SWIG_PYTHON_THREAD_END_BLOCK)
#      define SWIG_PYTHON_THREAD_END_BLOCK
#    endif
#    if !defined(SWIG_PYTHON_THREAD_BEGIN_ALLOW)
#      define SWIG_PYTHON_THREAD_BEGIN_ALLOW
#    endif
#    if !defined(SWIG_PYTHON_THREAD_END_ALLOW)
#      define SWIG_PYTHON_THREAD_END_ALLOW
#    endif
#  endif
#else /* No thread support */
#  define SWIG_PYTHON_INITIALIZE_THREADS
#  define SWIG_PYTHON_THREAD_BEGIN_BLOCK
#  define SWIG_PYTHON_THREAD_END_BLOCK
#  define SWIG_PYTHON_THREAD_BEGIN_ALLOW
#  define SWIG_PYTHON_THREAD_END_ALLOW
#endif

/* -----------------------------------------------------------------------------
 * Python API portion that goes into the runtime
 * ----------------------------------------------------------------------------- */

#ifdef __cplusplus
extern "C" {
#endif

/* -----------------------------------------------------------------------------
 * Constant declarations
 * ----------------------------------------------------------------------------- */

/* Constant Types */
#define SWIG_PY_POINTER 4
#define SWIG_PY_BINARY  5

/* Constant information structure */
typedef struct swig_const_info {
  int type;
  const char *name;
  long lvalue;
  double dvalue;
  void   *pvalue;
  swig_type_info **ptype;
} swig_const_info;

#ifdef __cplusplus
}
#endif


/* -----------------------------------------------------------------------------
 * pyrun.swg
 *
 * This file contains the runtime support for Python modules
 * and includes code for managing global variables and pointer
 * type checking.
 *
 * ----------------------------------------------------------------------------- */

#if PY_VERSION_HEX < 0x02070000 /* 2.7.0 */
# error "This version of SWIG only supports Python >= 2.7"
#endif

#if PY_VERSION_HEX >= 0x03000000 && PY_VERSION_HEX < 0x03030000
# error "This version of SWIG only supports Python 3 >= 3.3"
#endif

/* Common SWIG API */

/* for raw pointers */
#define SWIG_Python_ConvertPtr(obj, pptr, type, flags)  SWIG_Python_ConvertPtrAndOwn(obj, pptr, type, flags, 0)
#define SWIG_ConvertPtr(obj, pptr, type, flags)         SWIG_Python_ConvertPtr(obj, pptr, type, flags)
#define SWIG_ConvertPtrAndOwn(obj,pptr,type,flags,own)  SWIG_Python_ConvertPtrAndOwn(obj, pptr, type, flags, own)

#ifdef SWIGPYTHON_BUILTIN
#define SWIG_NewPointerObj(ptr, type, flags)            SWIG_Python_NewPointerObj(self, ptr, type, flags)
#else
#define SWIG_NewPointerObj(ptr, type, flags)            SWIG_Python_NewPointerObj(NULL, ptr, type, flags)
#endif

#define SWIG_InternalNewPointerObj(ptr, type, flags)	SWIG_Python_NewPointerObj(NULL, ptr, type, flags)

#define SWIG_CheckImplicit(ty)                          SWIG_Python_CheckImplicit(ty) 
#define SWIG_AcquirePtr(ptr, src)                       SWIG_Python_AcquirePtr(ptr, src)
#define swig_owntype                                    int

/* for raw packed data */
#define SWIG_ConvertPacked(obj, ptr, sz, ty)            SWIG_Python_ConvertPacked(obj, ptr, sz, ty)
#define SWIG_NewPackedObj(ptr, sz, type)                SWIG_Python_NewPackedObj(ptr, sz, type)

/* for class or struct pointers */
#define SWIG_ConvertInstance(obj, pptr, type, flags)    SWIG_ConvertPtr(obj, pptr, type, flags)
#define SWIG_NewInstanceObj(ptr, type, flags)           SWIG_NewPointerObj(ptr, type, flags)

/* for C or C++ function pointers */
#define SWIG_ConvertFunctionPtr(obj, pptr, type)        SWIG_Python_ConvertFunctionPtr(obj, pptr, type)
#define SWIG_NewFunctionPtrObj(ptr, type)               SWIG_Python_NewPointerObj(NULL, ptr, type, 0)

/* for C++ member pointers, ie, member methods */
#define SWIG_ConvertMember(obj, ptr, sz, ty)            SWIG_Python_ConvertPacked(obj, ptr, sz, ty)
#define SWIG_NewMemberObj(ptr, sz, type)                SWIG_Python_NewPackedObj(ptr, sz, type)


/* Runtime API */

#define SWIG_GetModule(clientdata)                      SWIG_Python_GetModule(clientdata)
#define SWIG_SetModule(clientdata, pointer)             SWIG_Python_SetModule(pointer)
#define SWIG_NewClientData(obj)                         SwigPyClientData_New(obj)

#define SWIG_SetErrorObj                                SWIG_Python_SetErrorObj                            
#define SWIG_SetErrorMsg                        	SWIG_Python_SetErrorMsg				   
#define SWIG_ErrorType(code)                    	SWIG_Python_ErrorType(code)                        
#define SWIG_Error(code, msg)            		SWIG_Python_SetErrorMsg(SWIG_ErrorType(code), msg) 
#define SWIG_fail                        		goto fail					   


/* Runtime API implementation */

/* Error manipulation */

SWIGINTERN void 
SWIG_Python_SetErrorObj(PyObject *errtype, PyObject *obj) {
  SWIG_PYTHON_THREAD_BEGIN_BLOCK; 
  PyErr_SetObject(errtype, obj);
  Py_DECREF(obj);
  SWIG_PYTHON_THREAD_END_BLOCK;
}

SWIGINTERN void 
SWIG_Python_SetErrorMsg(PyObject *errtype, const char *msg) {
  SWIG_PYTHON_THREAD_BEGIN_BLOCK;
  PyErr_SetString(errtype, msg);
  SWIG_PYTHON_THREAD_END_BLOCK;
}

#define SWIG_Python_Raise(obj, type, desc)  SWIG_Python_SetErrorObj(SWIG_Python_ExceptionType(desc), obj)

/* Set a constant value */

#if defined(SWIGPYTHON_BUILTIN)

SWIGINTERN void
SwigPyBuiltin_AddPublicSymbol(PyObject *seq, const char *key) {
  PyObject *s = PyString_InternFromString(key);
  PyList_Append(seq, s);
  Py_DECREF(s);
}

SWIGINTERN void
SWIG_Python_SetConstant(PyObject *d, PyObject *public_interface, const char *name, PyObject *obj) {   
  PyDict_SetItemString(d, name, obj);
  Py_DECREF(obj);
  if (public_interface)
    SwigPyBuiltin_AddPublicSymbol(public_interface, name);
}

#else

SWIGINTERN void
SWIG_Python_SetConstant(PyObject *d, const char *name, PyObject *obj) {   
  PyDict_SetItemString(d, name, obj);
  Py_DECREF(obj);                            
}

#endif

/* Append a value to the result obj */

SWIGINTERN PyObject*
SWIG_Python_AppendOutput(PyObject* result, PyObject* obj) {
  if (!result) {
    result = obj;
  } else if (result == Py_None) {
    Py_DECREF(result);
    result = obj;
  } else {
    if (!PyList_Check(result)) {
      PyObject *o2 = result;
      result = PyList_New(1);
      if (result) {
        PyList_SET_ITEM(result, 0, o2);
      } else {
        Py_DECREF(obj);
        return o2;
      }
    }
    PyList_Append(result,obj);
    Py_DECREF(obj);
  }
  return result;
}

/* Unpack the argument tuple */

SWIGINTERN Py_ssize_t
SWIG_Python_UnpackTuple(PyObject *args, const char *name, Py_ssize_t min, Py_ssize_t max, PyObject **objs)
{
  if (!args) {
    if (!min && !max) {
      return 1;
    } else {
      PyErr_Format(PyExc_TypeError, "%s expected %s%d arguments, got none", 
		   name, (min == max ? "" : "at least "), (int)min);
      return 0;
    }
  }  
  if (!PyTuple_Check(args)) {
    if (min <= 1 && max >= 1) {
      Py_ssize_t i;
      objs[0] = args;
      for (i = 1; i < max; ++i) {
	objs[i] = 0;
      }
      return 2;
    }
    PyErr_SetString(PyExc_SystemError, "UnpackTuple() argument list is not a tuple");
    return 0;
  } else {
    Py_ssize_t l = PyTuple_GET_SIZE(args);
    if (l < min) {
      PyErr_Format(PyExc_TypeError, "%s expected %s%d arguments, got %d", 
		   name, (min == max ? "" : "at least "), (int)min, (int)l);
      return 0;
    } else if (l > max) {
      PyErr_Format(PyExc_TypeError, "%s expected %s%d arguments, got %d", 
		   name, (min == max ? "" : "at most "), (int)max, (int)l);
      return 0;
    } else {
      Py_ssize_t i;
      for (i = 0; i < l; ++i) {
	objs[i] = PyTuple_GET_ITEM(args, i);
      }
      for (; l < max; ++l) {
	objs[l] = 0;
      }
      return i + 1;
    }    
  }
}

SWIGINTERN int
SWIG_Python_CheckNoKeywords(PyObject *kwargs, const char *name) {
  int no_kwargs = 1;
  if (kwargs) {
    assert(PyDict_Check(kwargs));
    if (PyDict_Size(kwargs) > 0) {
      PyErr_Format(PyExc_TypeError, "%s() does not take keyword arguments", name);
      no_kwargs = 0;
    }
  }
  return no_kwargs;
}

/* A functor is a function object with one single object argument */
#define SWIG_Python_CallFunctor(functor, obj)	        PyObject_CallFunctionObjArgs(functor, obj, NULL);

/*
  Helper for static pointer initialization for both C and C++ code, for example
  static PyObject *SWIG_STATIC_POINTER(MyVar) = NewSomething(...);
*/
#ifdef __cplusplus
#define SWIG_STATIC_POINTER(var)  var
#else
#define SWIG_STATIC_POINTER(var)  var = 0; if (!var) var
#endif

#ifdef __cplusplus
extern "C" {
#endif

/* Python-specific SWIG API */
#define SWIG_newvarlink()                             SWIG_Python_newvarlink()
#define SWIG_addvarlink(p, name, get_attr, set_attr)  SWIG_Python_addvarlink(p, name, get_attr, set_attr)
#define SWIG_InstallConstants(d, constants)           SWIG_Python_InstallConstants(d, constants)
 
/* -----------------------------------------------------------------------------
 * global variable support code.
 * ----------------------------------------------------------------------------- */
 
typedef struct swig_globalvar {   
  char       *name;                  /* Name of global variable */
  PyObject *(*get_attr)(void);       /* Return the current value */
  int       (*set_attr)(PyObject *); /* Set the value */
  struct swig_globalvar *next;
} swig_globalvar;

typedef struct swig_varlinkobject {
  PyObject_HEAD
  swig_globalvar *vars;
} swig_varlinkobject;

SWIGINTERN PyObject *
swig_varlink_repr(PyObject *SWIGUNUSEDPARM(v)) {
#if PY_VERSION_HEX >= 0x03000000
  return PyUnicode_InternFromString("<Swig global variables>");
#else
  return PyString_FromString("<Swig global variables>");
#endif
}

SWIGINTERN PyObject *
swig_varlink_str(PyObject *o) {
  swig_varlinkobject *v = (swig_varlinkobject *) o;
#if PY_VERSION_HEX >= 0x03000000
  PyObject *str = PyUnicode_InternFromString("(");
  PyObject *tail;
  PyObject *joined;
  swig_globalvar *var;
  for (var = v->vars; var; var=var->next) {
    tail = PyUnicode_FromString(var->name);
    joined = PyUnicode_Concat(str, tail);
    Py_DecRef(str);
    Py_DecRef(tail);
    str = joined;
    if (var->next) {
        tail = PyUnicode_InternFromString(", ");
        joined = PyUnicode_Concat(str, tail);
        Py_DecRef(str);
        Py_DecRef(tail);
        str = joined;
    }
  }
  tail = PyUnicode_InternFromString(")");
  joined = PyUnicode_Concat(str, tail);
  Py_DecRef(str);
  Py_DecRef(tail);
  str = joined;
#else
  PyObject *str = PyString_FromString("(");
  swig_globalvar *var;
  for (var = v->vars; var; var=var->next) {
    PyString_ConcatAndDel(&str,PyString_FromString(var->name));
    if (var->next) PyString_ConcatAndDel(&str,PyString_FromString(", "));
  }
  PyString_ConcatAndDel(&str,PyString_FromString(")"));
#endif
  return str;
}

SWIGINTERN void
swig_varlink_dealloc(PyObject *o) {
  swig_varlinkobject *v = (swig_varlinkobject *) o;
  swig_globalvar *var = v->vars;
  while (var) {
    swig_globalvar *n = var->next;
    free(var->name);
    free(var);
    var = n;
  }
}

SWIGINTERN PyObject *
swig_varlink_getattr(PyObject *o, char *n) {
  swig_varlinkobject *v = (swig_varlinkobject *) o;
  PyObject *res = NULL;
  swig_globalvar *var = v->vars;
  while (var) {
    if (strcmp(var->name,n) == 0) {
      res = (*var->get_attr)();
      break;
    }
    var = var->next;
  }
  if (res == NULL && !PyErr_Occurred()) {
    PyErr_Format(PyExc_AttributeError, "Unknown C global variable '%s'", n);
  }
  return res;
}

SWIGINTERN int
swig_varlink_setattr(PyObject *o, char *n, PyObject *p) {
  swig_varlinkobject *v = (swig_varlinkobject *) o;
  int res = 1;
  swig_globalvar *var = v->vars;
  while (var) {
    if (strcmp(var->name,n) == 0) {
      res = (*var->set_attr)(p);
      break;
    }
    var = var->next;
  }
  if (res == 1 && !PyErr_Occurred()) {
    PyErr_Format(PyExc_AttributeError, "Unknown C global variable '%s'", n);
  }
  return res;
}

SWIGINTERN PyTypeObject*
swig_varlink_type(void) {
  static char varlink__doc__[] = "Swig var link object";
#ifndef Py_LIMITED_API
  static PyTypeObject varlink_type;
  static int type_init = 0;
  if (!type_init) {
    const PyTypeObject tmp = {
#if PY_VERSION_HEX >= 0x03000000
      PyVarObject_HEAD_INIT(NULL, 0)
#else
      PyObject_HEAD_INIT(NULL)
      0,                                  /* ob_size */
#endif
      "swigvarlink",                      /* tp_name */
      sizeof(swig_varlinkobject),         /* tp_basicsize */
      0,                                  /* tp_itemsize */
      (destructor) swig_varlink_dealloc,  /* tp_dealloc */
#if PY_VERSION_HEX < 0x030800b4
      (printfunc)0,                       /*tp_print*/
#else
      (Py_ssize_t)0,                      /*tp_vectorcall_offset*/
#endif
      (getattrfunc) swig_varlink_getattr, /* tp_getattr */
      (setattrfunc) swig_varlink_setattr, /* tp_setattr */
      0,                                  /* tp_compare */
      (reprfunc) swig_varlink_repr,       /* tp_repr */
      0,                                  /* tp_as_number */
      0,                                  /* tp_as_sequence */
      0,                                  /* tp_as_mapping */
      0,                                  /* tp_hash */
      0,                                  /* tp_call */
      (reprfunc) swig_varlink_str,        /* tp_str */
      0,                                  /* tp_getattro */
      0,                                  /* tp_setattro */
      0,                                  /* tp_as_buffer */
      0,                                  /* tp_flags */
      varlink__doc__,                     /* tp_doc */
      0,                                  /* tp_traverse */
      0,                                  /* tp_clear */
      0,                                  /* tp_richcompare */
      0,                                  /* tp_weaklistoffset */
      0,0,0,0,0,0,0,0,0,0,0,0,0,0,0,0,0,0,0,0, /* tp_iter -> tp_weaklist */
      0,                                  /* tp_del */
      0,                                  /* tp_version_tag */
#if PY_VERSION_HEX >= 0x03040000
      0,                                  /* tp_finalize */
#endif
#if PY_VERSION_HEX >= 0x03080000
      0,                                  /* tp_vectorcall */
#endif
#if (PY_VERSION_HEX >= 0x03080000) && (PY_VERSION_HEX < 0x03090000)
      0,                                  /* tp_print */
#endif
#if PY_VERSION_HEX >= 0x030C0000
      0,                                  /* tp_watched */
#endif
#ifdef COUNT_ALLOCS
      0,                                  /* tp_allocs */
      0,                                  /* tp_frees */
      0,                                  /* tp_maxalloc */
      0,                                  /* tp_prev */
      0                                   /* tp_next */
#endif
    };
    varlink_type = tmp;
    type_init = 1;
    if (PyType_Ready(&varlink_type) < 0)
      return NULL;
  }
  return &varlink_type;
#else
  PyType_Slot slots[] = {
    { Py_tp_dealloc, (void *)swig_varlink_dealloc },
    { Py_tp_repr, (void *)swig_varlink_repr },
    { Py_tp_getattr, (void *)swig_varlink_getattr },
    { Py_tp_setattr, (void *)swig_varlink_setattr },
    { Py_tp_str, (void *)swig_varlink_str },
    { Py_tp_doc, (void *)varlink__doc__ },
    { 0, NULL }
  };
  PyType_Spec spec = {
    "swigvarlink",
    sizeof(swig_varlinkobject),
    0,
    Py_TPFLAGS_DEFAULT,
    slots
  };
  return (PyTypeObject *)PyType_FromSpec(&spec);
#endif
}

/* Create a variable linking object for use later */
SWIGINTERN PyObject *
SWIG_Python_newvarlink(void) {
  swig_varlinkobject *result = PyObject_New(swig_varlinkobject, swig_varlink_type());
  if (result) {
    result->vars = 0;
  }
  return ((PyObject*) result);
}

SWIGINTERN void 
SWIG_Python_addvarlink(PyObject *p, const char *name, PyObject *(*get_attr)(void), int (*set_attr)(PyObject *p)) {
  swig_varlinkobject *v = (swig_varlinkobject *) p;
  swig_globalvar *gv = (swig_globalvar *) malloc(sizeof(swig_globalvar));
  if (gv) {
    size_t size = strlen(name)+1;
    gv->name = (char *)malloc(size);
    if (gv->name) {
      memcpy(gv->name, name, size);
      gv->get_attr = get_attr;
      gv->set_attr = set_attr;
      gv->next = v->vars;
    }
  }
  v->vars = gv;
}


static PyObject *Swig_Globals_global = NULL;
  
SWIGINTERN PyObject *
SWIG_globals(void) {
  if (Swig_Globals_global == NULL) {
    Swig_Globals_global = SWIG_newvarlink();
  }
  return Swig_Globals_global;
}

#ifdef __cplusplus
}
#endif

/* -----------------------------------------------------------------------------
 * Pointer declarations
 * ----------------------------------------------------------------------------- */

/* Flags for new pointer objects */
#define SWIG_POINTER_NOSHADOW       (SWIG_POINTER_OWN      << 1)
#define SWIG_POINTER_NEW            (SWIG_POINTER_NOSHADOW | SWIG_POINTER_OWN)

#define SWIG_POINTER_IMPLICIT_CONV  (SWIG_POINTER_DISOWN   << 1)

#define SWIG_BUILTIN_TP_INIT	    (SWIG_POINTER_OWN << 2)
#define SWIG_BUILTIN_INIT	    (SWIG_BUILTIN_TP_INIT | SWIG_POINTER_OWN)

#ifdef __cplusplus
extern "C" {
#endif

/* The python void return value */

SWIGRUNTIMEINLINE PyObject * 
SWIG_Py_Void(void)
{
  PyObject *none = Py_None;
  Py_INCREF(none);
  return none;
}

/* SwigPyClientData */

typedef struct {
  PyObject *klass;
  PyObject *newraw;
  PyObject *newargs;
  PyObject *destroy;
  int delargs;
  int implicitconv;
  PyTypeObject *pytype;
} SwigPyClientData;

SWIGRUNTIMEINLINE int 
SWIG_Python_CheckImplicit(swig_type_info *ty)
{
  SwigPyClientData *data = (SwigPyClientData *)ty->clientdata;
  int fail = data ? data->implicitconv : 0;
  if (fail)
    PyErr_SetString(PyExc_TypeError, "Implicit conversion is prohibited for explicit constructors.");
  return fail;
}

SWIGRUNTIMEINLINE PyObject *
SWIG_Python_ExceptionType(swig_type_info *desc) {
  SwigPyClientData *data = desc ? (SwigPyClientData *) desc->clientdata : 0;
  PyObject *klass = data ? data->klass : 0;
  return (klass ? klass : PyExc_RuntimeError);
}


SWIGRUNTIME SwigPyClientData * 
SwigPyClientData_New(PyObject* obj)
{
  if (!obj) {
    return 0;
  } else {
    SwigPyClientData *data = (SwigPyClientData *)malloc(sizeof(SwigPyClientData));
    /* the klass element */
    data->klass = obj;
    Py_INCREF(data->klass);
    /* the newraw method and newargs arguments used to create a new raw instance */
    if (PyClass_Check(obj)) {
      data->newraw = 0;
      Py_INCREF(obj);
      data->newargs = obj;
    } else {
      data->newraw = PyObject_GetAttrString(data->klass, "__new__");
      if (data->newraw) {
        data->newargs = PyTuple_New(1);
        if (data->newargs) {
          Py_INCREF(obj);
          PyTuple_SET_ITEM(data->newargs, 0, obj);
        } else {
          Py_DECREF(data->newraw);
          Py_DECREF(data->klass);
          free(data);
          return 0;
        }
      } else {
        Py_INCREF(obj);
        data->newargs = obj;
      }
    }
    /* the destroy method, aka as the C++ delete method */
    data->destroy = PyObject_GetAttrString(data->klass, "__swig_destroy__");
    if (PyErr_Occurred()) {
      PyErr_Clear();
      data->destroy = 0;
    }
    if (data->destroy) {
      data->delargs = !(PyCFunction_GET_FLAGS(data->destroy) & METH_O);
    } else {
      data->delargs = 0;
    }
    data->implicitconv = 0;
    data->pytype = 0;
    return data;
  }
}

SWIGRUNTIME void 
SwigPyClientData_Del(SwigPyClientData *data)
{
  Py_XDECREF(data->klass);
  Py_XDECREF(data->newraw);
  Py_XDECREF(data->newargs);
  Py_XDECREF(data->destroy);
  free(data);
}

/* =============== SwigPyObject =====================*/

typedef struct {
  PyObject_HEAD
  void *ptr;
  swig_type_info *ty;
  int own;
  PyObject *next;
#ifdef SWIGPYTHON_BUILTIN
  PyObject *dict;
#endif
} SwigPyObject;


#ifdef SWIGPYTHON_BUILTIN

SWIGRUNTIME PyObject *
SwigPyObject_get___dict__(PyObject *v, PyObject *SWIGUNUSEDPARM(args))
{
  SwigPyObject *sobj = (SwigPyObject *)v;

  if (!sobj->dict)
    sobj->dict = PyDict_New();

  Py_XINCREF(sobj->dict);
  return sobj->dict;
}

#endif

SWIGRUNTIME PyObject *
SwigPyObject_long(SwigPyObject *v)
{
  return PyLong_FromVoidPtr(v->ptr);
}

SWIGRUNTIME PyObject *
SwigPyObject_format(const char* fmt, SwigPyObject *v)
{
  PyObject *res = NULL;
  PyObject *args = PyTuple_New(1);
  if (args) {
    PyObject *val = SwigPyObject_long(v);
    if (val) {
      PyObject *ofmt;
      PyTuple_SET_ITEM(args, 0, val);
      ofmt = SWIG_Python_str_FromChar(fmt);
      if (ofmt) {
#if PY_VERSION_HEX >= 0x03000000
        res = PyUnicode_Format(ofmt,args);
#else
        res = PyString_Format(ofmt,args);
#endif
        Py_DECREF(ofmt);
      }
    }
    Py_DECREF(args);
  }
  return res;
}

SWIGRUNTIME PyObject *
SwigPyObject_oct(SwigPyObject *v)
{
  return SwigPyObject_format("%o",v);
}

SWIGRUNTIME PyObject *
SwigPyObject_hex(SwigPyObject *v)
{
  return SwigPyObject_format("%x",v);
}

SWIGRUNTIME PyObject *
SwigPyObject_repr(SwigPyObject *v)
{
  const char *name = SWIG_TypePrettyName(v->ty);
  PyObject *repr = SWIG_Python_str_FromFormat("<Swig Object of type '%s' at %p>", (name ? name : "unknown"), (void *)v);
  if (repr && v->next) {
    PyObject *nrep = SwigPyObject_repr((SwigPyObject *)v->next);
    if (nrep) {
# if PY_VERSION_HEX >= 0x03000000
      PyObject *joined = PyUnicode_Concat(repr, nrep);
      Py_DecRef(repr);
      Py_DecRef(nrep);
      repr = joined;
# else
      PyString_ConcatAndDel(&repr,nrep);
# endif
    } else {
      Py_DecRef(repr);
      repr = NULL;
    }
  }
  return repr;
}

/* We need a version taking two PyObject* parameters so it's a valid
 * PyCFunction to use in swigobject_methods[]. */
SWIGRUNTIME PyObject *
SwigPyObject_repr2(PyObject *v, PyObject *SWIGUNUSEDPARM(args))
{
  return SwigPyObject_repr((SwigPyObject*)v);
}

SWIGRUNTIME int
SwigPyObject_compare(SwigPyObject *v, SwigPyObject *w)
{
  void *i = v->ptr;
  void *j = w->ptr;
  return (i < j) ? -1 : ((i > j) ? 1 : 0);
}

/* Added for Python 3.x, would it also be useful for Python 2.x? */
SWIGRUNTIME PyObject*
SwigPyObject_richcompare(SwigPyObject *v, SwigPyObject *w, int op)
{
  PyObject* res = NULL;
  if (!PyErr_Occurred()) {
    if (op != Py_EQ && op != Py_NE) {
      Py_INCREF(Py_NotImplemented);
      return Py_NotImplemented;
    }
    res = PyBool_FromLong( (SwigPyObject_compare(v, w)==0) == (op == Py_EQ) ? 1 : 0);
  }
  return res;  
}


SWIGRUNTIME PyTypeObject* SwigPyObject_TypeOnce(void);

#ifdef SWIGPYTHON_BUILTIN
static swig_type_info *SwigPyObject_stype = 0;
SWIGRUNTIME PyTypeObject*
SwigPyObject_type(void) {
    SwigPyClientData *cd;
    assert(SwigPyObject_stype);
    cd = (SwigPyClientData*) SwigPyObject_stype->clientdata;
    assert(cd);
    assert(cd->pytype);
    return cd->pytype;
}
#else
SWIGRUNTIME PyTypeObject*
SwigPyObject_type(void) {
  static PyTypeObject *SWIG_STATIC_POINTER(type) = SwigPyObject_TypeOnce();
  return type;
}
#endif

SWIGRUNTIMEINLINE int
SwigPyObject_Check(PyObject *op) {
  PyTypeObject *target_tp = SwigPyObject_type();
  PyTypeObject *op_type = Py_TYPE(op);
#ifdef SWIGPYTHON_BUILTIN
  if (PyType_IsSubtype(op_type, target_tp))
    return 1;
  return (strcmp(op_type->tp_name, "SwigPyObject") == 0);
#else
  if (op_type == target_tp)
    return 1;
# ifdef Py_LIMITED_API
  int cmp;
  PyObject *tp_name = PyObject_GetAttrString((PyObject *)op_type, "__name__");
  if (!tp_name)
    return 0;
  cmp = PyUnicode_CompareWithASCIIString(tp_name, "SwigPyObject");
  Py_DECREF(tp_name);
  return cmp == 0;
# else
  return (strcmp(op_type->tp_name, "SwigPyObject") == 0);
# endif
#endif
}

SWIGRUNTIME PyObject *
SwigPyObject_New(void *ptr, swig_type_info *ty, int own);

static PyObject* Swig_Capsule_global = NULL;

SWIGRUNTIME void
SwigPyObject_dealloc(PyObject *v)
{
  SwigPyObject *sobj = (SwigPyObject *) v;
  PyObject *next = sobj->next;
  if (sobj->own == SWIG_POINTER_OWN) {
    swig_type_info *ty = sobj->ty;
    SwigPyClientData *data = ty ? (SwigPyClientData *) ty->clientdata : 0;
    PyObject *destroy = data ? data->destroy : 0;
    if (destroy) {
      /* destroy is always a VARARGS method */
      PyObject *res;

      /* PyObject_CallFunction() has the potential to silently drop
         the active exception.  In cases of unnamed temporary
         variable or where we just finished iterating over a generator
         StopIteration will be active right now, and this needs to
         remain true upon return from SwigPyObject_dealloc.  So save
         and restore. */
      
      PyObject *type = NULL, *value = NULL, *traceback = NULL;
      PyErr_Fetch(&type, &value, &traceback);

      if (data->delargs) {
        /* we need to create a temporary object to carry the destroy operation */
        PyObject *tmp = SwigPyObject_New(sobj->ptr, ty, 0);
        if (tmp) {
          res = SWIG_Python_CallFunctor(destroy, tmp);
        } else {
          res = 0;
        }
        Py_XDECREF(tmp);
      } else {
        PyCFunction meth = PyCFunction_GET_FUNCTION(destroy);
        PyObject *mself = PyCFunction_GET_SELF(destroy);
        res = ((*meth)(mself, v));
      }
      if (!res)
        PyErr_WriteUnraisable(destroy);

      PyErr_Restore(type, value, traceback);

      Py_XDECREF(res);
    } 
#if !defined(SWIG_PYTHON_SILENT_MEMLEAK)
    else {
      const char *name = SWIG_TypePrettyName(ty);
      printf("swig/python detected a memory leak of type '%s', no destructor found.\n", (name ? name : "unknown"));
    }
#endif
    Py_XDECREF(Swig_Capsule_global);
  }
  Py_XDECREF(next);
#ifdef SWIGPYTHON_BUILTIN
  Py_XDECREF(sobj->dict);
#endif
  PyObject_DEL(v);
}

SWIGRUNTIME PyObject* 
SwigPyObject_append(PyObject* v, PyObject* next)
{
  SwigPyObject *sobj = (SwigPyObject *) v;
  if (!SwigPyObject_Check(next)) {
    PyErr_SetString(PyExc_TypeError, "Attempt to append a non SwigPyObject");
    return NULL;
  }
  ((SwigPyObject *)next)->next = sobj->next;
  sobj->next = next;
  Py_INCREF(next);
  return SWIG_Py_Void();
}

SWIGRUNTIME PyObject* 
SwigPyObject_next(PyObject* v, PyObject *SWIGUNUSEDPARM(args))
{
  SwigPyObject *sobj = (SwigPyObject *) v;
  if (sobj->next) {    
    Py_INCREF(sobj->next);
    return sobj->next;
  } else {
    return SWIG_Py_Void();
  }
}

SWIGINTERN PyObject*
SwigPyObject_disown(PyObject* v, PyObject *SWIGUNUSEDPARM(args))
{
  SwigPyObject *sobj = (SwigPyObject *)v;
  sobj->own = 0;
  return SWIG_Py_Void();
}

SWIGINTERN PyObject*
SwigPyObject_acquire(PyObject* v, PyObject *SWIGUNUSEDPARM(args))
{
  SwigPyObject *sobj = (SwigPyObject *)v;
  sobj->own = SWIG_POINTER_OWN;
  return SWIG_Py_Void();
}

SWIGINTERN PyObject*
SwigPyObject_own(PyObject *v, PyObject *args)
{
  PyObject *val = 0;
  if (!PyArg_UnpackTuple(args, "own", 0, 1, &val)) {
    return NULL;
  } else {
    SwigPyObject *sobj = (SwigPyObject *)v;
    PyObject *obj = PyBool_FromLong(sobj->own);
    if (val) {
      if (PyObject_IsTrue(val)) {
        Py_DECREF(SwigPyObject_acquire(v,args));
      } else {
        Py_DECREF(SwigPyObject_disown(v,args));
      }
    } 
    return obj;
  }
}

static PyMethodDef
swigobject_methods[] = {
  {"disown",  SwigPyObject_disown,  METH_NOARGS,  "releases ownership of the pointer"},
  {"acquire", SwigPyObject_acquire, METH_NOARGS,  "acquires ownership of the pointer"},
  {"own",     SwigPyObject_own,     METH_VARARGS, "returns/sets ownership of the pointer"},
  {"append",  SwigPyObject_append,  METH_O,       "appends another 'this' object"},
  {"next",    SwigPyObject_next,    METH_NOARGS,  "returns the next 'this' object"},
  {"__repr__",SwigPyObject_repr2,   METH_NOARGS,  "returns object representation"},
  {0, 0, 0, 0}  
};

SWIGRUNTIME PyTypeObject*
SwigPyObject_TypeOnce(void) {
  static char swigobject_doc[] = "Swig object carries a C/C++ instance pointer";
#ifndef Py_LIMITED_API
  static PyNumberMethods SwigPyObject_as_number = {
    (binaryfunc)0, /*nb_add*/
    (binaryfunc)0, /*nb_subtract*/
    (binaryfunc)0, /*nb_multiply*/
    /* nb_divide removed in Python 3 */
#if PY_VERSION_HEX < 0x03000000
    (binaryfunc)0, /*nb_divide*/
#endif
    (binaryfunc)0, /*nb_remainder*/
    (binaryfunc)0, /*nb_divmod*/
    (ternaryfunc)0,/*nb_power*/
    (unaryfunc)0,  /*nb_negative*/
    (unaryfunc)0,  /*nb_positive*/
    (unaryfunc)0,  /*nb_absolute*/
    (inquiry)0,    /*nb_nonzero*/
    0,		   /*nb_invert*/
    0,		   /*nb_lshift*/
    0,		   /*nb_rshift*/
    0,		   /*nb_and*/
    0,		   /*nb_xor*/
    0,		   /*nb_or*/
#if PY_VERSION_HEX < 0x03000000
    0,   /*nb_coerce*/
#endif
    (unaryfunc)SwigPyObject_long, /*nb_int*/
#if PY_VERSION_HEX < 0x03000000
    (unaryfunc)SwigPyObject_long, /*nb_long*/
#else
    0, /*nb_reserved*/
#endif
    (unaryfunc)0,                 /*nb_float*/
#if PY_VERSION_HEX < 0x03000000
    (unaryfunc)SwigPyObject_oct,  /*nb_oct*/
    (unaryfunc)SwigPyObject_hex,  /*nb_hex*/
#endif
#if PY_VERSION_HEX >= 0x03050000 /* 3.5 */
    0,0,0,0,0,0,0,0,0,0,0,0,0,0,0,0,0 /* nb_inplace_add -> nb_inplace_matrix_multiply */
#elif PY_VERSION_HEX >= 0x03000000 /* 3.0 */
    0,0,0,0,0,0,0,0,0,0,0,0,0,0,0 /* nb_inplace_add -> nb_index, nb_inplace_divide removed */
#else
    0,0,0,0,0,0,0,0,0,0,0,0,0,0,0,0 /* nb_inplace_add -> nb_index */
#endif
  };

  static PyTypeObject swigpyobject_type;
  static int type_init = 0;
  if (!type_init) {
    const PyTypeObject tmp = {
#if PY_VERSION_HEX >= 0x03000000
      PyVarObject_HEAD_INIT(NULL, 0)
#else
      PyObject_HEAD_INIT(NULL)
      0,                                    /* ob_size */
#endif
      "SwigPyObject",                       /* tp_name */
      sizeof(SwigPyObject),                 /* tp_basicsize */
      0,                                    /* tp_itemsize */
      (destructor)SwigPyObject_dealloc,     /* tp_dealloc */
#if PY_VERSION_HEX < 0x030800b4
      (printfunc)0,                         /*tp_print*/
#else
      (Py_ssize_t)0,                        /*tp_vectorcall_offset*/
#endif
      (getattrfunc)0,                       /* tp_getattr */
      (setattrfunc)0,                       /* tp_setattr */
#if PY_VERSION_HEX >= 0x03000000
      0, /* tp_reserved in 3.0.1, tp_compare in 3.0.0 but not used */
#else
      (cmpfunc)SwigPyObject_compare,        /* tp_compare */
#endif
      (reprfunc)SwigPyObject_repr,          /* tp_repr */
      &SwigPyObject_as_number,              /* tp_as_number */
      0,                                    /* tp_as_sequence */
      0,                                    /* tp_as_mapping */
      (hashfunc)0,                          /* tp_hash */
      (ternaryfunc)0,                       /* tp_call */
      0,                                    /* tp_str */
      PyObject_GenericGetAttr,              /* tp_getattro */
      0,                                    /* tp_setattro */
      0,                                    /* tp_as_buffer */
      Py_TPFLAGS_DEFAULT,                   /* tp_flags */
      swigobject_doc,                       /* tp_doc */
      0,                                    /* tp_traverse */
      0,                                    /* tp_clear */
      (richcmpfunc)SwigPyObject_richcompare,/* tp_richcompare */
      0,                                    /* tp_weaklistoffset */
      0,                                    /* tp_iter */
      0,                                    /* tp_iternext */
      swigobject_methods,                   /* tp_methods */
      0,                                    /* tp_members */
      0,                                    /* tp_getset */
      0,                                    /* tp_base */
      0,                                    /* tp_dict */
      0,                                    /* tp_descr_get */
      0,                                    /* tp_descr_set */
      0,                                    /* tp_dictoffset */
      0,                                    /* tp_init */
      0,                                    /* tp_alloc */
      0,                                    /* tp_new */
      0,                                    /* tp_free */
      0,                                    /* tp_is_gc */
      0,                                    /* tp_bases */
      0,                                    /* tp_mro */
      0,                                    /* tp_cache */
      0,                                    /* tp_subclasses */
      0,                                    /* tp_weaklist */
      0,                                    /* tp_del */
      0,                                    /* tp_version_tag */
#if PY_VERSION_HEX >= 0x03040000
      0,                                    /* tp_finalize */
#endif
#if PY_VERSION_HEX >= 0x03080000
      0,                                    /* tp_vectorcall */
#endif
#if (PY_VERSION_HEX >= 0x03080000) && (PY_VERSION_HEX < 0x03090000)
      0,                                    /* tp_print */
#endif
#if PY_VERSION_HEX >= 0x030C0000
      0,                                    /* tp_watched */
#endif
#ifdef COUNT_ALLOCS
      0,                                    /* tp_allocs */
      0,                                    /* tp_frees */
      0,                                    /* tp_maxalloc */
      0,                                    /* tp_prev */
      0                                     /* tp_next */
#endif
    };
    swigpyobject_type = tmp;
    type_init = 1;
    if (PyType_Ready(&swigpyobject_type) != 0)
      return NULL;
  }
  return &swigpyobject_type;
#else
  PyType_Slot slots[] = {
    { Py_tp_dealloc, (void *)SwigPyObject_dealloc },
    { Py_tp_repr, (void *)SwigPyObject_repr },
    { Py_tp_getattro, (void *)PyObject_GenericGetAttr },
    { Py_tp_doc, (void *)swigobject_doc },
    { Py_tp_richcompare, (void *)SwigPyObject_richcompare },
    { Py_tp_methods, (void *)swigobject_methods },
    { Py_nb_int, (void *)SwigPyObject_long },
    { 0, NULL }
  };
  PyType_Spec spec = {
    "SwigPyObject",
    sizeof(SwigPyObject),
    0,
    Py_TPFLAGS_DEFAULT,
    slots
  };
  return (PyTypeObject *)PyType_FromSpec(&spec);
#endif
}

SWIGRUNTIME PyObject *
SwigPyObject_New(void *ptr, swig_type_info *ty, int own)
{
  SwigPyObject *sobj = PyObject_New(SwigPyObject, SwigPyObject_type());
  if (sobj) {
    sobj->ptr  = ptr;
    sobj->ty   = ty;
    sobj->own  = own;
    sobj->next = 0;
#ifdef SWIGPYTHON_BUILTIN
    sobj->dict = 0;
#endif
    if (own == SWIG_POINTER_OWN) {
      /* Obtain a reference to the Python capsule wrapping the module information, so that the
       * module information is correctly destroyed after all SWIG python objects have been freed
       * by the GC (and corresponding destructors invoked) */
      Py_XINCREF(Swig_Capsule_global);
    }
  }
  return (PyObject *)sobj;
}

/* -----------------------------------------------------------------------------
 * Implements a simple Swig Packed type, and use it instead of string
 * ----------------------------------------------------------------------------- */

typedef struct {
  PyObject_HEAD
  void *pack;
  swig_type_info *ty;
  size_t size;
} SwigPyPacked;

SWIGRUNTIME PyObject *
SwigPyPacked_repr(SwigPyPacked *v)
{
  char result[SWIG_BUFFER_SIZE];
  if (SWIG_PackDataName(result, v->pack, v->size, 0, sizeof(result))) {
    return SWIG_Python_str_FromFormat("<Swig Packed at %s%s>", result, v->ty->name);
  } else {
    return SWIG_Python_str_FromFormat("<Swig Packed %s>", v->ty->name);
  }  
}

SWIGRUNTIME PyObject *
SwigPyPacked_str(SwigPyPacked *v)
{
  char result[SWIG_BUFFER_SIZE];
  if (SWIG_PackDataName(result, v->pack, v->size, 0, sizeof(result))){
    return SWIG_Python_str_FromFormat("%s%s", result, v->ty->name);
  } else {
    return SWIG_Python_str_FromChar(v->ty->name);
  }  
}

SWIGRUNTIME int
SwigPyPacked_compare(SwigPyPacked *v, SwigPyPacked *w)
{
  size_t i = v->size;
  size_t j = w->size;
  int s = (i < j) ? -1 : ((i > j) ? 1 : 0);
  return s ? s : strncmp((const char *)v->pack, (const char *)w->pack, 2*v->size);
}

SWIGRUNTIME PyTypeObject* SwigPyPacked_TypeOnce(void);

SWIGRUNTIME PyTypeObject*
SwigPyPacked_type(void) {
  static PyTypeObject *SWIG_STATIC_POINTER(type) = SwigPyPacked_TypeOnce();
  return type;
}

SWIGRUNTIMEINLINE int
SwigPyPacked_Check(PyObject *op) {
  PyTypeObject* op_type = Py_TYPE(op);
  if (op_type == SwigPyPacked_TypeOnce())
    return 1;
#ifdef Py_LIMITED_API
  int cmp;
  PyObject *tp_name = PyObject_GetAttrString((PyObject *)op_type, "__name__");
  if (!tp_name)
    return 0;
  cmp = PyUnicode_CompareWithASCIIString(tp_name, "SwigPyPacked");
  Py_DECREF(tp_name);
  return cmp == 0;
#else
  return (strcmp(op_type->tp_name, "SwigPyPacked") == 0);
#endif
}

SWIGRUNTIME void
SwigPyPacked_dealloc(PyObject *v)
{
  if (SwigPyPacked_Check(v)) {
    SwigPyPacked *sobj = (SwigPyPacked *) v;
    free(sobj->pack);
  }
  PyObject_DEL(v);
}

SWIGRUNTIME PyTypeObject*
SwigPyPacked_TypeOnce(void) {
  static char swigpacked_doc[] = "Swig object carries a C/C++ instance pointer";
#ifndef Py_LIMITED_API
  static PyTypeObject swigpypacked_type;
  static int type_init = 0;
  if (!type_init) {
    const PyTypeObject tmp = {
#if PY_VERSION_HEX>=0x03000000
      PyVarObject_HEAD_INIT(NULL, 0)
#else
      PyObject_HEAD_INIT(NULL)
      0,                                    /* ob_size */
#endif
      "SwigPyPacked",                       /* tp_name */
      sizeof(SwigPyPacked),                 /* tp_basicsize */
      0,                                    /* tp_itemsize */
      (destructor)SwigPyPacked_dealloc,     /* tp_dealloc */
#if PY_VERSION_HEX < 0x030800b4
      (printfunc)0,                         /*tp_print*/
#else
      (Py_ssize_t)0,                        /*tp_vectorcall_offset*/
#endif
      (getattrfunc)0,                       /* tp_getattr */
      (setattrfunc)0,                       /* tp_setattr */
#if PY_VERSION_HEX>=0x03000000
      0, /* tp_reserved in 3.0.1 */
#else
      (cmpfunc)SwigPyPacked_compare,        /* tp_compare */
#endif
      (reprfunc)SwigPyPacked_repr,          /* tp_repr */
      0,                                    /* tp_as_number */
      0,                                    /* tp_as_sequence */
      0,                                    /* tp_as_mapping */
      (hashfunc)0,                          /* tp_hash */
      (ternaryfunc)0,                       /* tp_call */
      (reprfunc)SwigPyPacked_str,           /* tp_str */
      PyObject_GenericGetAttr,              /* tp_getattro */
      0,                                    /* tp_setattro */
      0,                                    /* tp_as_buffer */
      Py_TPFLAGS_DEFAULT,                   /* tp_flags */
      swigpacked_doc,                       /* tp_doc */
      0,                                    /* tp_traverse */
      0,                                    /* tp_clear */
      0,                                    /* tp_richcompare */
      0,                                    /* tp_weaklistoffset */
      0,                                    /* tp_iter */
      0,                                    /* tp_iternext */
      0,                                    /* tp_methods */
      0,                                    /* tp_members */
      0,                                    /* tp_getset */
      0,                                    /* tp_base */
      0,                                    /* tp_dict */
      0,                                    /* tp_descr_get */
      0,                                    /* tp_descr_set */
      0,                                    /* tp_dictoffset */
      0,                                    /* tp_init */
      0,                                    /* tp_alloc */
      0,                                    /* tp_new */
      0,                                    /* tp_free */
      0,                                    /* tp_is_gc */
      0,                                    /* tp_bases */
      0,                                    /* tp_mro */
      0,                                    /* tp_cache */
      0,                                    /* tp_subclasses */
      0,                                    /* tp_weaklist */
      0,                                    /* tp_del */
      0,                                    /* tp_version_tag */
#if PY_VERSION_HEX >= 0x03040000
      0,                                    /* tp_finalize */
#endif
#if PY_VERSION_HEX >= 0x03080000
      0,                                    /* tp_vectorcall */
#endif
#if (PY_VERSION_HEX >= 0x03080000) && (PY_VERSION_HEX < 0x03090000)
      0,                                    /* tp_print */
#endif
#if PY_VERSION_HEX >= 0x030C0000
      0,                                    /* tp_watched */
#endif
#ifdef COUNT_ALLOCS
      0,                                    /* tp_allocs */
      0,                                    /* tp_frees */
      0,                                    /* tp_maxalloc */
      0,                                    /* tp_prev */
      0                                     /* tp_next */
#endif
    };
    swigpypacked_type = tmp;
    type_init = 1;
    if (PyType_Ready(&swigpypacked_type) != 0)
      return NULL;
  }
  return &swigpypacked_type;
#else
  PyType_Slot slots[] = {
    { Py_tp_dealloc, (void *)SwigPyPacked_dealloc },
    { Py_tp_repr, (void *)SwigPyPacked_repr },
    { Py_tp_str, (void *)SwigPyPacked_str },
    { Py_tp_getattro, (void *)PyObject_GenericGetAttr },
    { Py_tp_doc, (void *)swigpacked_doc },
    { 0, NULL }
  };
  PyType_Spec spec = {
    "SwigPyPacked",
    sizeof(SwigPyPacked),
    0,
    Py_TPFLAGS_DEFAULT,
    slots
  };
  return (PyTypeObject *)PyType_FromSpec(&spec);
#endif
}

SWIGRUNTIME PyObject *
SwigPyPacked_New(void *ptr, size_t size, swig_type_info *ty)
{
  SwigPyPacked *sobj = PyObject_New(SwigPyPacked, SwigPyPacked_type());
  if (sobj) {
    void *pack = malloc(size);
    if (pack) {
      memcpy(pack, ptr, size);
      sobj->pack = pack;
      sobj->ty   = ty;
      sobj->size = size;
    } else {
      PyObject_DEL((PyObject *) sobj);
      sobj = 0;
    }
  }
  return (PyObject *) sobj;
}

SWIGRUNTIME swig_type_info *
SwigPyPacked_UnpackData(PyObject *obj, void *ptr, size_t size)
{
  if (SwigPyPacked_Check(obj)) {
    SwigPyPacked *sobj = (SwigPyPacked *)obj;
    if (sobj->size != size) return 0;
    memcpy(ptr, sobj->pack, size);
    return sobj->ty;
  } else {
    return 0;
  }
}

/* -----------------------------------------------------------------------------
 * pointers/data manipulation
 * ----------------------------------------------------------------------------- */

static PyObject *Swig_This_global = NULL;

SWIGRUNTIME PyObject *
SWIG_This(void)
{
  if (Swig_This_global == NULL)
    Swig_This_global = SWIG_Python_str_FromChar("this");
  return Swig_This_global;
}

/* #define SWIG_PYTHON_SLOW_GETSET_THIS */

/* TODO: I don't know how to implement the fast getset in Python 3 right now */
#if PY_VERSION_HEX>=0x03000000
#define SWIG_PYTHON_SLOW_GETSET_THIS 
#endif

SWIGRUNTIME SwigPyObject *
SWIG_Python_GetSwigThis(PyObject *pyobj) 
{
  PyObject *obj;

  if (SwigPyObject_Check(pyobj))
    return (SwigPyObject *) pyobj;

#ifdef SWIGPYTHON_BUILTIN
  (void)obj;
# ifdef PyWeakref_CheckProxy
  if (PyWeakref_CheckProxy(pyobj)) {
    pyobj = PyWeakref_GET_OBJECT(pyobj);
    if (pyobj && SwigPyObject_Check(pyobj))
      return (SwigPyObject*) pyobj;
  }
# endif
  return NULL;
#else

  obj = 0;

#if !defined(SWIG_PYTHON_SLOW_GETSET_THIS)
  if (PyInstance_Check(pyobj)) {
    obj = _PyInstance_Lookup(pyobj, SWIG_This());      
  } else {
    PyObject **dictptr = _PyObject_GetDictPtr(pyobj);
    if (dictptr != NULL) {
      PyObject *dict = *dictptr;
      obj = dict ? PyDict_GetItem(dict, SWIG_This()) : 0;
    } else {
#ifdef PyWeakref_CheckProxy
      if (PyWeakref_CheckProxy(pyobj)) {
	PyObject *wobj = PyWeakref_GET_OBJECT(pyobj);
	return wobj ? SWIG_Python_GetSwigThis(wobj) : 0;
      }
#endif
      obj = PyObject_GetAttr(pyobj,SWIG_This());
      if (obj) {
	Py_DECREF(obj);
      } else {
	if (PyErr_Occurred()) PyErr_Clear();
	return 0;
      }
    }
  }
#else
  obj = PyObject_GetAttr(pyobj,SWIG_This());
  if (obj) {
    Py_DECREF(obj);
  } else {
    if (PyErr_Occurred()) PyErr_Clear();
    return 0;
  }
#endif
  if (obj && !SwigPyObject_Check(obj)) {
    /* a PyObject is called 'this', try to get the 'real this'
       SwigPyObject from it */ 
    return SWIG_Python_GetSwigThis(obj);
  }
  return (SwigPyObject *)obj;
#endif
}

/* Acquire a pointer value */

SWIGRUNTIME int
SWIG_Python_AcquirePtr(PyObject *obj, int own) {
  if (own == SWIG_POINTER_OWN) {
    SwigPyObject *sobj = SWIG_Python_GetSwigThis(obj);
    if (sobj) {
      int oldown = sobj->own;
      sobj->own = own;
      return oldown;
    }
  }
  return 0;
}

/* Convert a pointer value */

SWIGRUNTIME int
SWIG_Python_ConvertPtrAndOwn(PyObject *obj, void **ptr, swig_type_info *ty, int flags, int *own) {
  int res;
  SwigPyObject *sobj;
  int implicit_conv = (flags & SWIG_POINTER_IMPLICIT_CONV) != 0;

  if (!obj)
    return SWIG_ERROR;
  if (obj == Py_None && !implicit_conv) {
    if (ptr)
      *ptr = 0;
    return (flags & SWIG_POINTER_NO_NULL) ? SWIG_NullReferenceError : SWIG_OK;
  }

  res = SWIG_ERROR;

  sobj = SWIG_Python_GetSwigThis(obj);
  if (own)
    *own = 0;
  while (sobj) {
    void *vptr = sobj->ptr;
    if (ty) {
      swig_type_info *to = sobj->ty;
      if (to == ty) {
        /* no type cast needed */
        if (ptr) *ptr = vptr;
        break;
      } else {
        swig_cast_info *tc = SWIG_TypeCheck(to->name,ty);
        if (!tc) {
          sobj = (SwigPyObject *)sobj->next;
        } else {
          if (ptr) {
            int newmemory = 0;
            *ptr = SWIG_TypeCast(tc,vptr,&newmemory);
            if (newmemory == SWIG_CAST_NEW_MEMORY) {
              assert(own); /* badly formed typemap which will lead to a memory leak - it must set and use own to delete *ptr */
              if (own)
                *own = *own | SWIG_CAST_NEW_MEMORY;
            }
          }
          break;
        }
      }
    } else {
      if (ptr) *ptr = vptr;
      break;
    }
  }
  if (sobj) {
    if (((flags & SWIG_POINTER_RELEASE) == SWIG_POINTER_RELEASE) && !sobj->own) {
      res = SWIG_ERROR_RELEASE_NOT_OWNED;
    } else {
      if (own)
        *own = *own | sobj->own;
      if (flags & SWIG_POINTER_DISOWN) {
        sobj->own = 0;
      }
      if (flags & SWIG_POINTER_CLEAR) {
        sobj->ptr = 0;
      }
      res = SWIG_OK;
    }
  } else {
    if (implicit_conv) {
      SwigPyClientData *data = ty ? (SwigPyClientData *) ty->clientdata : 0;
      if (data && !data->implicitconv) {
        PyObject *klass = data->klass;
        if (klass) {
          PyObject *impconv;
          data->implicitconv = 1; /* avoid recursion and call 'explicit' constructors*/
          impconv = SWIG_Python_CallFunctor(klass, obj);
          data->implicitconv = 0;
          if (PyErr_Occurred()) {
            PyErr_Clear();
            impconv = 0;
          }
          if (impconv) {
            SwigPyObject *iobj = SWIG_Python_GetSwigThis(impconv);
            if (iobj) {
              void *vptr;
              res = SWIG_Python_ConvertPtrAndOwn((PyObject*)iobj, &vptr, ty, 0, 0);
              if (SWIG_IsOK(res)) {
                if (ptr) {
                  *ptr = vptr;
                  /* transfer the ownership to 'ptr' */
                  iobj->own = 0;
                  res = SWIG_AddCast(res);
                  res = SWIG_AddNewMask(res);
                } else {
                  res = SWIG_AddCast(res);		    
                }
              }
            }
            Py_DECREF(impconv);
          }
        }
      }
      if (!SWIG_IsOK(res) && obj == Py_None) {
        if (ptr)
          *ptr = 0;
        if (PyErr_Occurred())
          PyErr_Clear();
        res = SWIG_OK;
      }
    }
  }
  return res;
}

/* Convert a function ptr value */

SWIGRUNTIME int
SWIG_Python_ConvertFunctionPtr(PyObject *obj, void **ptr, swig_type_info *ty) {
  if (!PyCFunction_Check(obj)) {
    return SWIG_ConvertPtr(obj, ptr, ty, 0);
  } else {
    void *vptr = 0;
    swig_cast_info *tc;

    /* here we get the method pointer for callbacks */
#ifndef Py_LIMITED_API
    const char *doc = (((PyCFunctionObject *)obj) -> m_ml -> ml_doc);
#else
    PyObject* pystr_doc = PyObject_GetAttrString(obj, "__doc__");
    PyObject *bytes = NULL;
    const char *doc = pystr_doc ? SWIG_PyUnicode_AsUTF8AndSize(pystr_doc, NULL, &bytes) : 0;
#endif
    const char *desc = doc ? strstr(doc, "swig_ptr: ") : 0;
    if (desc)
      desc = ty ? SWIG_UnpackVoidPtr(desc + 10, &vptr, ty->name) : 0;
#ifdef Py_LIMITED_API
    Py_XDECREF(bytes);
    Py_XDECREF(pystr_doc);
#endif
    if (!desc)
      return SWIG_ERROR;
    tc = SWIG_TypeCheck(desc,ty);
    if (tc) {
      int newmemory = 0;
      *ptr = SWIG_TypeCast(tc,vptr,&newmemory);
      assert(!newmemory); /* newmemory handling not yet implemented */
    } else {
      return SWIG_ERROR;
    }
    return SWIG_OK;
  }
}

/* Convert a packed pointer value */

SWIGRUNTIME int
SWIG_Python_ConvertPacked(PyObject *obj, void *ptr, size_t sz, swig_type_info *ty) {
  swig_type_info *to = SwigPyPacked_UnpackData(obj, ptr, sz);
  if (!to) return SWIG_ERROR;
  if (ty) {
    if (to != ty) {
      /* check type cast? */
      swig_cast_info *tc = SWIG_TypeCheck(to->name,ty);
      if (!tc) return SWIG_ERROR;
    }
  }
  return SWIG_OK;
}  

/* -----------------------------------------------------------------------------
 * Create a new pointer object
 * ----------------------------------------------------------------------------- */

/*
  Create a new instance object, without calling __init__, and set the
  'this' attribute.
*/

SWIGRUNTIME PyObject* 
SWIG_Python_NewShadowInstance(SwigPyClientData *data, PyObject *swig_this)
{
  PyObject *inst = 0;
  PyObject *newraw = data->newraw;
  if (newraw) {
    inst = PyObject_Call(newraw, data->newargs, NULL);
    if (inst) {
#if !defined(SWIG_PYTHON_SLOW_GETSET_THIS)
      PyObject **dictptr = _PyObject_GetDictPtr(inst);
      if (dictptr != NULL) {
        PyObject *dict = *dictptr;
        if (dict == NULL) {
          dict = PyDict_New();
          *dictptr = dict;
        }
        if (dict) {
          PyDict_SetItem(dict, SWIG_This(), swig_this);
        } else{
          Py_DECREF(inst);
          inst = 0;
        }
      }
#else
      if (PyObject_SetAttr(inst, SWIG_This(), swig_this) == -1) {
        Py_DECREF(inst);
        inst = 0;
      }
#endif
    }
  } else {
#if PY_VERSION_HEX >= 0x03000000
    PyObject *empty_args = PyTuple_New(0);
    if (empty_args) {
      PyObject *empty_kwargs = PyDict_New();
      if (empty_kwargs) {
#ifndef Py_LIMITED_API
        newfunc newfn = ((PyTypeObject *)data->newargs)->tp_new;
#else
        newfunc newfn = (newfunc)PyType_GetSlot((PyTypeObject *)data->newargs, Py_tp_new);
#endif
        inst = newfn((PyTypeObject *)data->newargs, empty_args, empty_kwargs);
        Py_DECREF(empty_kwargs);
        if (inst) {
          if (PyObject_SetAttr(inst, SWIG_This(), swig_this) == -1) {
            Py_DECREF(inst);
            inst = 0;
          } else {
            PyType_Modified(Py_TYPE(inst));
          }
        }
      }
      Py_DECREF(empty_args);
    }
#else
    PyObject *dict = PyDict_New();
    if (dict) {
      PyDict_SetItem(dict, SWIG_This(), swig_this);
      inst = PyInstance_NewRaw(data->newargs, dict);
      Py_DECREF(dict);
    }
#endif
  }
  return inst;
}

SWIGRUNTIME int
SWIG_Python_SetSwigThis(PyObject *inst, PyObject *swig_this)
{
#if !defined(SWIG_PYTHON_SLOW_GETSET_THIS)
  PyObject **dictptr = _PyObject_GetDictPtr(inst);
  if (dictptr != NULL) {
    PyObject *dict = *dictptr;
    if (dict == NULL) {
      dict = PyDict_New();
      *dictptr = dict;
    }
    if (dict) {
      return PyDict_SetItem(dict, SWIG_This(), swig_this);
    } else{
      return -1;
    }
  }
#endif
  return PyObject_SetAttr(inst, SWIG_This(), swig_this);
} 


SWIGINTERN PyObject *
SWIG_Python_InitShadowInstance(PyObject *args) {
  PyObject *obj[2];
  if (!SWIG_Python_UnpackTuple(args, "swiginit", 2, 2, obj)) {
    return NULL;
  } else {
    SwigPyObject *sthis = SWIG_Python_GetSwigThis(obj[0]);
    if (sthis) {
      Py_DECREF(SwigPyObject_append((PyObject*) sthis, obj[1]));
    } else {
      if (SWIG_Python_SetSwigThis(obj[0], obj[1]) != 0)
        return NULL;
    }
    return SWIG_Py_Void();
  }
}

/* Create a new pointer object */

SWIGRUNTIME PyObject *
SWIG_Python_NewPointerObj(PyObject *self, void *ptr, swig_type_info *type, int flags) {
  SwigPyClientData *clientdata;
  PyObject * robj;
  int own;

  if (!ptr)
    return SWIG_Py_Void();

  clientdata = type ? (SwigPyClientData *)(type->clientdata) : 0;
  own = (flags & SWIG_POINTER_OWN) ? SWIG_POINTER_OWN : 0;
  if (clientdata && clientdata->pytype) {
    SwigPyObject *newobj;
    if (flags & SWIG_BUILTIN_TP_INIT) {
      newobj = (SwigPyObject*) self;
      if (newobj->ptr) {
#ifndef Py_LIMITED_API
        allocfunc alloc = clientdata->pytype->tp_alloc;
#else
        allocfunc alloc = (allocfunc)PyType_GetSlot(clientdata->pytype, Py_tp_alloc);
#endif
        PyObject *next_self = alloc(clientdata->pytype, 0);
        while (newobj->next)
	  newobj = (SwigPyObject *) newobj->next;
        newobj->next = next_self;
        newobj = (SwigPyObject *)next_self;
#ifdef SWIGPYTHON_BUILTIN
        newobj->dict = 0;
#endif
      }
    } else {
      newobj = PyObject_New(SwigPyObject, clientdata->pytype);
#ifdef SWIGPYTHON_BUILTIN
      if (newobj) {
        newobj->dict = 0;
      }
#endif
    }
    if (newobj) {
      newobj->ptr = ptr;
      newobj->ty = type;
      newobj->own = own;
      newobj->next = 0;
      return (PyObject*) newobj;
    }
    return SWIG_Py_Void();
  }

  assert(!(flags & SWIG_BUILTIN_TP_INIT));

  robj = SwigPyObject_New(ptr, type, own);
  if (robj && clientdata && !(flags & SWIG_POINTER_NOSHADOW)) {
    PyObject *inst = SWIG_Python_NewShadowInstance(clientdata, robj);
    Py_DECREF(robj);
    robj = inst;
  }
  return robj;
}

/* Create a new packed object */

SWIGRUNTIMEINLINE PyObject *
SWIG_Python_NewPackedObj(void *ptr, size_t sz, swig_type_info *type) {
  return ptr ? SwigPyPacked_New((void *) ptr, sz, type) : SWIG_Py_Void();
}

/* -----------------------------------------------------------------------------*
 *  Get type list 
 * -----------------------------------------------------------------------------*/

#ifdef SWIG_LINK_RUNTIME
void *SWIG_ReturnGlobalTypeList(void *);
#endif

static PyObject *Swig_TypeCache_global = NULL;

/* The python cached type query */
SWIGRUNTIME PyObject *
SWIG_Python_TypeCache(void) {
  if (Swig_TypeCache_global == NULL) {
    Swig_TypeCache_global = PyDict_New();
  }
  return Swig_TypeCache_global;
}

SWIGRUNTIME swig_module_info *
SWIG_Python_GetModule(void *SWIGUNUSEDPARM(clientdata)) {
#ifdef SWIG_LINK_RUNTIME
  static void *type_pointer = (void *)0;
  /* first check if module already created */
  if (!type_pointer) {
    type_pointer = SWIG_ReturnGlobalTypeList((void *)0);
  }
#else
  void *type_pointer = PyCapsule_Import(SWIGPY_CAPSULE_NAME, 0);
  if (PyErr_Occurred()) {
    PyErr_Clear();
    type_pointer = (void *)0;
  }
#endif
  return (swig_module_info *) type_pointer;
}


static int interpreter_counter = 0; /* how many (sub-)interpreters are using swig_module's types */

SWIGRUNTIME void
SWIG_Python_DestroyModule(PyObject *obj)
{
  swig_module_info *swig_module = (swig_module_info *) PyCapsule_GetPointer(obj, SWIGPY_CAPSULE_NAME);
  swig_type_info **types = swig_module->types;
  size_t i;
  if (--interpreter_counter != 0) /* another sub-interpreter may still be using the swig_module's types */
    return;
  for (i =0; i < swig_module->size; ++i) {
    swig_type_info *ty = types[i];
    if (ty->owndata) {
      SwigPyClientData *data = (SwigPyClientData *) ty->clientdata;
      ty->clientdata = 0;
      if (data) SwigPyClientData_Del(data);
    }
  }
  Py_DECREF(SWIG_This());
  Swig_This_global = NULL;
  Py_DECREF(SWIG_globals());
  Swig_Globals_global = NULL;
  Py_DECREF(SWIG_Python_TypeCache());
  Swig_TypeCache_global = NULL;
  Swig_Capsule_global = NULL;
}

SWIGRUNTIME void
SWIG_Python_SetModule(swig_module_info *swig_module) {
#if PY_VERSION_HEX >= 0x03000000
 /* Add a dummy module object into sys.modules */
  PyObject *module = PyImport_AddModule("swig_runtime_data" SWIG_RUNTIME_VERSION);
#else
  static PyMethodDef swig_empty_runtime_method_table[] = { {NULL, NULL, 0, NULL} }; /* Sentinel */
  PyObject *module = Py_InitModule("swig_runtime_data" SWIG_RUNTIME_VERSION, swig_empty_runtime_method_table);
#endif
  PyObject *pointer = PyCapsule_New((void *) swig_module, SWIGPY_CAPSULE_NAME, SWIG_Python_DestroyModule);
  if (pointer && module) {
    if (PyModule_AddObject(module, SWIGPY_CAPSULE_ATTR_NAME, pointer) == 0) {
      ++interpreter_counter;
      Swig_Capsule_global = pointer;
    } else {
      Py_DECREF(pointer);
    }
  } else {
    Py_XDECREF(pointer);
  }
}

SWIGRUNTIME swig_type_info *
SWIG_Python_TypeQuery(const char *type)
{
  PyObject *cache = SWIG_Python_TypeCache();
  PyObject *key = SWIG_Python_str_FromChar(type); 
  PyObject *obj = PyDict_GetItem(cache, key);
  swig_type_info *descriptor;
  if (obj) {
    descriptor = (swig_type_info *) PyCapsule_GetPointer(obj, NULL);
  } else {
    swig_module_info *swig_module = SWIG_GetModule(0);
    descriptor = SWIG_TypeQueryModule(swig_module, swig_module, type);
    if (descriptor) {
      obj = PyCapsule_New((void*) descriptor, NULL, NULL);
      if (obj) {
        PyDict_SetItem(cache, key, obj);
        Py_DECREF(obj);
      }
    }
  }
  Py_DECREF(key);
  return descriptor;
}

/* 
   For backward compatibility only
*/
#define SWIG_POINTER_EXCEPTION  0
#define SWIG_arg_fail(arg)      SWIG_Python_ArgFail(arg)
#define SWIG_MustGetPtr(p, type, argnum, flags)  SWIG_Python_MustGetPtr(p, type, argnum, flags)

SWIGRUNTIME int
SWIG_Python_AddErrMesg(const char* mesg, int infront)
{  
  if (PyErr_Occurred()) {
    PyObject *type = 0;
    PyObject *value = 0;
    PyObject *traceback = 0;
    PyErr_Fetch(&type, &value, &traceback);
    if (value) {
      PyObject *old_str = PyObject_Str(value);
      PyObject *bytes = NULL;
      const char *tmp = SWIG_PyUnicode_AsUTF8AndSize(old_str, NULL, &bytes);
      const char *errmesg = tmp ? tmp : "Invalid error message";
      Py_XINCREF(type);
      PyErr_Clear();
      if (infront) {
	PyErr_Format(type, "%s %s", mesg, errmesg);
      } else {
	PyErr_Format(type, "%s %s", errmesg, mesg);
      }
      Py_XDECREF(bytes);
      Py_DECREF(old_str);
    }
    return 1;
  } else {
    return 0;
  }
}
  
SWIGRUNTIME int
SWIG_Python_ArgFail(int argnum)
{
  if (PyErr_Occurred()) {
    /* add information about failing argument */
    char mesg[256];
    PyOS_snprintf(mesg, sizeof(mesg), "argument number %d:", argnum);
    return SWIG_Python_AddErrMesg(mesg, 1);
  } else {
    return 0;
  }
}

SWIGRUNTIMEINLINE const char *
SwigPyObject_GetDesc(PyObject *self)
{
  SwigPyObject *v = (SwigPyObject *)self;
  swig_type_info *ty = v ? v->ty : 0;
  return ty ? ty->str : "";
}

SWIGRUNTIME void
SWIG_Python_TypeError(const char *type, PyObject *obj)
{
  if (type) {
#if defined(SWIG_COBJECT_TYPES)
    if (obj && SwigPyObject_Check(obj)) {
      const char *otype = (const char *) SwigPyObject_GetDesc(obj);
      if (otype) {
	PyErr_Format(PyExc_TypeError, "a '%s' is expected, 'SwigPyObject(%s)' is received",
		     type, otype);
	return;
      }
    } else 
#endif      
    {
#ifndef Py_LIMITED_API
      /* tp_name is not accessible */
      const char *otype = (obj ? obj->ob_type->tp_name : 0); 
      if (otype) {
	PyObject *str = PyObject_Str(obj);
	PyObject *bytes = NULL;
	const char *cstr = str ? SWIG_PyUnicode_AsUTF8AndSize(str, NULL, &bytes) : 0;
	if (cstr) {
	  PyErr_Format(PyExc_TypeError, "a '%s' is expected, '%s(%s)' is received",
		       type, otype, cstr);
	} else {
	  PyErr_Format(PyExc_TypeError, "a '%s' is expected, '%s' is received",
		       type, otype);
	}
	Py_XDECREF(bytes);
	Py_XDECREF(str);
	return;
      }
#endif
    }   
    PyErr_Format(PyExc_TypeError, "a '%s' is expected", type);
  } else {
    PyErr_Format(PyExc_TypeError, "unexpected type is received");
  }
}


/* Convert a pointer value, signal an exception on a type mismatch */
SWIGRUNTIME void *
SWIG_Python_MustGetPtr(PyObject *obj, swig_type_info *ty, int SWIGUNUSEDPARM(argnum), int flags) {
  void *result;
  if (SWIG_Python_ConvertPtr(obj, &result, ty, flags) == -1) {
    PyErr_Clear();
  }
  return result;
}

#ifdef SWIGPYTHON_BUILTIN
SWIGRUNTIME int
SWIG_Python_NonDynamicSetAttr(PyObject *obj, PyObject *name, PyObject *value) {
  PyTypeObject *tp = obj->ob_type;
  PyObject *descr;
  PyObject *encoded_name;
  descrsetfunc f;
  int res = -1;

# ifdef Py_USING_UNICODE
  if (PyString_Check(name)) {
    name = PyUnicode_Decode(PyString_AsString(name), PyString_Size(name), NULL, NULL);
    if (!name)
      return -1;
  } else if (!PyUnicode_Check(name))
# else
  if (!PyString_Check(name))
# endif
  {
    PyErr_Format(PyExc_TypeError, "attribute name must be string, not '%.200s'", name->ob_type->tp_name);
    return -1;
  } else {
    Py_INCREF(name);
  }

  if (!tp->tp_dict) {
    if (PyType_Ready(tp) != 0)
      goto done;
  }

  descr = _PyType_Lookup(tp, name);
  f = NULL;
  if (descr != NULL)
    f = descr->ob_type->tp_descr_set;
  if (!f) {
    if (PyString_Check(name)) {
      encoded_name = name;
      Py_INCREF(name);
    } else {
      encoded_name = PyUnicode_AsUTF8String(name);
      if (!encoded_name)
        goto done;
    }
    PyErr_Format(PyExc_AttributeError, "'%.100s' object has no attribute '%.200s'", tp->tp_name, PyString_AsString(encoded_name));
    Py_DECREF(encoded_name);
  } else {
    res = f(descr, obj, value);
  }
  
  done:
  Py_DECREF(name);
  return res;
}
#endif


#ifdef __cplusplus
}
#endif


#define SWIG_exception_fail(code, msg) do { SWIG_Error(code, msg); SWIG_fail; } while(0) 

#define SWIG_contract_assert(expr, msg) do { if (!(expr)) { SWIG_Error(SWIG_RuntimeError, msg); SWIG_fail; } } while (0) 


/* -------- TYPES TABLE (BEGIN) -------- */

#define SWIGTYPE_p_allocator_type swig_types[0]
#define SWIGTYPE_p_amici__ReturnData swig_types[1]
#define SWIGTYPE_p_char swig_types[2]
#define SWIGTYPE_p_const_reference swig_types[3]
#define SWIGTYPE_p_difference_type swig_types[4]
#define SWIGTYPE_p_double swig_types[5]
#define SWIGTYPE_p_free_solver_ptr swig_types[6]
#define SWIGTYPE_p_key_type swig_types[7]
#define SWIGTYPE_p_mapped_type swig_types[8]
#define SWIGTYPE_p_size_type swig_types[9]
#define SWIGTYPE_p_std__unique_ptrT_amici__Model_t swig_types[10]
#define SWIGTYPE_p_user_data_type swig_types[11]
#define SWIGTYPE_p_value_type swig_types[12]
static swig_type_info *swig_types[14];
static swig_module_info swig_module = {swig_types, 13, 0, 0, 0, 0};
#define SWIG_TypeQuery(name) SWIG_TypeQueryModule(&swig_module, &swig_module, name)
#define SWIG_MangledTypeQuery(name) SWIG_MangledTypeQueryModule(&swig_module, &swig_module, name)

/* -------- TYPES TABLE (END) -------- */

#ifdef SWIG_TypeQuery
# undef SWIG_TypeQuery
#endif
#define SWIG_TypeQuery SWIG_Python_TypeQuery

/*-----------------------------------------------
              @(target):= _Age_of_Infection_Model.so
  ------------------------------------------------*/
#if PY_VERSION_HEX >= 0x03000000
#  define SWIG_init    PyInit__Age_of_Infection_Model

#else
#  define SWIG_init    init_Age_of_Infection_Model

#endif
#define SWIG_name    "_Age_of_Infection_Model"

#ifdef __cplusplus
#include <utility>
/* SwigValueWrapper is described in swig.swg */
template<typename T> class SwigValueWrapper {
  struct SwigSmartPointer {
    T *ptr;
    SwigSmartPointer(T *p) : ptr(p) { }
    ~SwigSmartPointer() { delete ptr; }
    SwigSmartPointer& operator=(SwigSmartPointer& rhs) { T* oldptr = ptr; ptr = 0; delete oldptr; ptr = rhs.ptr; rhs.ptr = 0; return *this; }
    void reset(T *p) { T* oldptr = ptr; ptr = 0; delete oldptr; ptr = p; }
  } pointer;
  SwigValueWrapper& operator=(const SwigValueWrapper<T>& rhs);
  SwigValueWrapper(const SwigValueWrapper<T>& rhs);
public:
  SwigValueWrapper() : pointer(0) { }
  SwigValueWrapper& operator=(const T& t) { SwigSmartPointer tmp(new T(t)); pointer = tmp; return *this; }
#if __cplusplus >=201103L
  SwigValueWrapper& operator=(T&& t) { SwigSmartPointer tmp(new T(std::move(t))); pointer = tmp; return *this; }
  operator T&&() const { return std::move(*pointer.ptr); }
#else
  operator T&() const { return *pointer.ptr; }
#endif
  T *operator&() const { return pointer.ptr; }
  static void reset(SwigValueWrapper& t, T *p) { t.pointer.reset(p); }
};

/*
 * SwigValueInit() is a generic initialisation solution as the following approach:
 * 
 *       T c_result = T();
 * 
 * doesn't compile for all types for example:
 * 
 *       unsigned int c_result = unsigned int();
 */
template <typename T> T SwigValueInit() {
  return T();
}

#if __cplusplus >=201103L
# define SWIG_STD_MOVE(OBJ) std::move(OBJ)
#else
# define SWIG_STD_MOVE(OBJ) OBJ
#endif

#endif


#define SWIG_as_voidptr(a) const_cast< void * >(static_cast< const void * >(a)) 
#define SWIG_as_voidptrptr(a) ((void)SWIG_as_voidptr(*a),reinterpret_cast< void** >(a)) 


#include <stdexcept>


namespace swig {
  class SwigPtr_PyObject {
  protected:
    PyObject *_obj;

  public:
    SwigPtr_PyObject() :_obj(0)
    {
    }

    SwigPtr_PyObject(const SwigPtr_PyObject& item) : _obj(item._obj)
    {
      SWIG_PYTHON_THREAD_BEGIN_BLOCK;
      Py_XINCREF(_obj);      
      SWIG_PYTHON_THREAD_END_BLOCK;
    }
    
    SwigPtr_PyObject(PyObject *obj, bool initial_ref = true) :_obj(obj)
    {
      if (initial_ref) {
        SWIG_PYTHON_THREAD_BEGIN_BLOCK;
        Py_XINCREF(_obj);
        SWIG_PYTHON_THREAD_END_BLOCK;
      }
    }
    
    SwigPtr_PyObject & operator=(const SwigPtr_PyObject& item) 
    {
      SWIG_PYTHON_THREAD_BEGIN_BLOCK;
      Py_XINCREF(item._obj);
      Py_XDECREF(_obj);
      _obj = item._obj;
      SWIG_PYTHON_THREAD_END_BLOCK;
      return *this;      
    }
    
    ~SwigPtr_PyObject() 
    {
      SWIG_PYTHON_THREAD_BEGIN_BLOCK;
      Py_XDECREF(_obj);
      SWIG_PYTHON_THREAD_END_BLOCK;
    }
    
    operator PyObject *() const
    {
      return _obj;
    }

    PyObject *operator->() const
    {
      return _obj;
    }
  };
}


namespace swig {
  struct SwigVar_PyObject : SwigPtr_PyObject {
    SwigVar_PyObject(PyObject* obj = 0) : SwigPtr_PyObject(obj, false) { }
    
    SwigVar_PyObject & operator = (PyObject* obj)
    {
      Py_XDECREF(_obj);
      _obj = obj;
      return *this;      
    }
  };
}


#include "wrapfunctions.h"
#include "amici/model_ode.h"
#include "amici/model_dae.h"
using namespace amici;

#ifdef __cplusplus
extern "C" {
#endif
SWIGINTERN PyObject *_wrap_getModel(PyObject *self, PyObject *args) {
  PyObject *resultobj = 0;
  std::unique_ptr< amici::Model > result;
  
  (void)self;
  if (!SWIG_Python_UnpackTuple(args, "getModel", 0, 0, 0)) SWIG_fail;
  {
    try {
      result = amici::generic_model::getModel();
    } catch(std::exception const& ex) {
      SWIG_exception_fail(SWIG_RuntimeError, ex.what());
    } catch(...) {
      SWIG_exception_fail(SWIG_RuntimeError, "Unknown exception occurred");
    }
  }
  
  resultobj = SWIG_NewPointerObj(new std::unique_ptr< amici::Model >(std::move(result)), SWIGTYPE_p_std__unique_ptrT_amici__Model_t, SWIG_POINTER_OWN);
  
  return resultobj;
fail:
  return NULL;
}


static PyMethodDef SwigMethods[] = {
	 { "getModel", _wrap_getModel, METH_NOARGS, NULL},
	 { NULL, NULL, 0, NULL }
};


/* -------- TYPE CONVERSION AND EQUIVALENCE RULES (BEGIN) -------- */

static swig_type_info _swigt__p_allocator_type = {"_p_allocator_type", "allocator_type *", 0, 0, (void*)0, 0};
static swig_type_info _swigt__p_amici__ReturnData = {"_p_amici__ReturnData", "amici::ReturnData *", 0, 0, (void*)0, 0};
static swig_type_info _swigt__p_char = {"_p_char", "char *", 0, 0, (void*)0, 0};
static swig_type_info _swigt__p_const_reference = {"_p_const_reference", "const_reference *", 0, 0, (void*)0, 0};
static swig_type_info _swigt__p_difference_type = {"_p_difference_type", "difference_type *", 0, 0, (void*)0, 0};
static swig_type_info _swigt__p_double = {"_p_double", "amici::realtype *|realtype *|double *", 0, 0, (void*)0, 0};
static swig_type_info _swigt__p_free_solver_ptr = {"_p_free_solver_ptr", "free_solver_ptr *", 0, 0, (void*)0, 0};
static swig_type_info _swigt__p_key_type = {"_p_key_type", "key_type *", 0, 0, (void*)0, 0};
static swig_type_info _swigt__p_mapped_type = {"_p_mapped_type", "mapped_type *", 0, 0, (void*)0, 0};
static swig_type_info _swigt__p_size_type = {"_p_size_type", "size_type *", 0, 0, (void*)0, 0};
static swig_type_info _swigt__p_std__unique_ptrT_amici__Model_t = {"_p_std__unique_ptrT_amici__Model_t", "std::unique_ptr< amici::Model > *", 0, 0, (void*)0, 0};
static swig_type_info _swigt__p_user_data_type = {"_p_user_data_type", "user_data_type *", 0, 0, (void*)0, 0};
static swig_type_info _swigt__p_value_type = {"_p_value_type", "value_type *", 0, 0, (void*)0, 0};

static swig_type_info *swig_type_initial[] = {
  &_swigt__p_allocator_type,
  &_swigt__p_amici__ReturnData,
  &_swigt__p_char,
  &_swigt__p_const_reference,
  &_swigt__p_difference_type,
  &_swigt__p_double,
  &_swigt__p_free_solver_ptr,
  &_swigt__p_key_type,
  &_swigt__p_mapped_type,
  &_swigt__p_size_type,
  &_swigt__p_std__unique_ptrT_amici__Model_t,
  &_swigt__p_user_data_type,
  &_swigt__p_value_type,
};

static swig_cast_info _swigc__p_allocator_type[] = {  {&_swigt__p_allocator_type, 0, 0, 0},{0, 0, 0, 0}};
static swig_cast_info _swigc__p_amici__ReturnData[] = {  {&_swigt__p_amici__ReturnData, 0, 0, 0},{0, 0, 0, 0}};
static swig_cast_info _swigc__p_char[] = {  {&_swigt__p_char, 0, 0, 0},{0, 0, 0, 0}};
static swig_cast_info _swigc__p_const_reference[] = {  {&_swigt__p_const_reference, 0, 0, 0},{0, 0, 0, 0}};
static swig_cast_info _swigc__p_difference_type[] = {  {&_swigt__p_difference_type, 0, 0, 0},{0, 0, 0, 0}};
static swig_cast_info _swigc__p_double[] = {  {&_swigt__p_double, 0, 0, 0},{0, 0, 0, 0}};
static swig_cast_info _swigc__p_free_solver_ptr[] = {  {&_swigt__p_free_solver_ptr, 0, 0, 0},{0, 0, 0, 0}};
static swig_cast_info _swigc__p_key_type[] = {  {&_swigt__p_key_type, 0, 0, 0},{0, 0, 0, 0}};
static swig_cast_info _swigc__p_mapped_type[] = {  {&_swigt__p_mapped_type, 0, 0, 0},{0, 0, 0, 0}};
static swig_cast_info _swigc__p_size_type[] = {  {&_swigt__p_size_type, 0, 0, 0},{0, 0, 0, 0}};
static swig_cast_info _swigc__p_std__unique_ptrT_amici__Model_t[] = {  {&_swigt__p_std__unique_ptrT_amici__Model_t, 0, 0, 0},{0, 0, 0, 0}};
static swig_cast_info _swigc__p_user_data_type[] = {  {&_swigt__p_user_data_type, 0, 0, 0},{0, 0, 0, 0}};
static swig_cast_info _swigc__p_value_type[] = {  {&_swigt__p_value_type, 0, 0, 0},{0, 0, 0, 0}};

static swig_cast_info *swig_cast_initial[] = {
  _swigc__p_allocator_type,
  _swigc__p_amici__ReturnData,
  _swigc__p_char,
  _swigc__p_const_reference,
  _swigc__p_difference_type,
  _swigc__p_double,
  _swigc__p_free_solver_ptr,
  _swigc__p_key_type,
  _swigc__p_mapped_type,
  _swigc__p_size_type,
  _swigc__p_std__unique_ptrT_amici__Model_t,
  _swigc__p_user_data_type,
  _swigc__p_value_type,
};


/* -------- TYPE CONVERSION AND EQUIVALENCE RULES (END) -------- */

static swig_const_info swig_const_table[] = {
{0, 0, 0, 0.0, 0, 0}};

#ifdef __cplusplus
}
#endif
/* -----------------------------------------------------------------------------
 * Type initialization:
 * This problem is tough by the requirement that no dynamic
 * memory is used. Also, since swig_type_info structures store pointers to
 * swig_cast_info structures and swig_cast_info structures store pointers back
 * to swig_type_info structures, we need some lookup code at initialization.
 * The idea is that swig generates all the structures that are needed.
 * The runtime then collects these partially filled structures.
 * The SWIG_InitializeModule function takes these initial arrays out of
 * swig_module, and does all the lookup, filling in the swig_module.types
 * array with the correct data and linking the correct swig_cast_info
 * structures together.
 *
 * The generated swig_type_info structures are assigned statically to an initial
 * array. We just loop through that array, and handle each type individually.
 * First we lookup if this type has been already loaded, and if so, use the
 * loaded structure instead of the generated one. Then we have to fill in the
 * cast linked list. The cast data is initially stored in something like a
 * two-dimensional array. Each row corresponds to a type (there are the same
 * number of rows as there are in the swig_type_initial array). Each entry in
 * a column is one of the swig_cast_info structures for that type.
 * The cast_initial array is actually an array of arrays, because each row has
 * a variable number of columns. So to actually build the cast linked list,
 * we find the array of casts associated with the type, and loop through it
 * adding the casts to the list. The one last trick we need to do is making
 * sure the type pointer in the swig_cast_info struct is correct.
 *
 * First off, we lookup the cast->type name to see if it is already loaded.
 * There are three cases to handle:
 *  1) If the cast->type has already been loaded AND the type we are adding
 *     casting info to has not been loaded (it is in this module), THEN we
 *     replace the cast->type pointer with the type pointer that has already
 *     been loaded.
 *  2) If BOTH types (the one we are adding casting info to, and the
 *     cast->type) are loaded, THEN the cast info has already been loaded by
 *     the previous module so we just ignore it.
 *  3) Finally, if cast->type has not already been loaded, then we add that
 *     swig_cast_info to the linked list (because the cast->type) pointer will
 *     be correct.
 * ----------------------------------------------------------------------------- */

#ifdef __cplusplus
extern "C" {
#if 0
} /* c-mode */
#endif
#endif

#if 0
#define SWIGRUNTIME_DEBUG
#endif

#ifndef SWIG_INIT_CLIENT_DATA_TYPE
#define SWIG_INIT_CLIENT_DATA_TYPE void *
#endif

SWIGRUNTIME void
SWIG_InitializeModule(SWIG_INIT_CLIENT_DATA_TYPE clientdata) {
  size_t i;
  swig_module_info *module_head, *iter;
  int init;
  
  /* check to see if the circular list has been setup, if not, set it up */
  if (swig_module.next==0) {
    /* Initialize the swig_module */
    swig_module.type_initial = swig_type_initial;
    swig_module.cast_initial = swig_cast_initial;
    swig_module.next = &swig_module;
    init = 1;
  } else {
    init = 0;
  }
  
  /* Try and load any already created modules */
  module_head = SWIG_GetModule(clientdata);
  if (!module_head) {
    /* This is the first module loaded for this interpreter */
    /* so set the swig module into the interpreter */
    SWIG_SetModule(clientdata, &swig_module);
  } else {
    /* the interpreter has loaded a SWIG module, but has it loaded this one? */
    iter=module_head;
    do {
      if (iter==&swig_module) {
        /* Our module is already in the list, so there's nothing more to do. */
        return;
      }
      iter=iter->next;
    } while (iter!= module_head);
    
    /* otherwise we must add our module into the list */
    swig_module.next = module_head->next;
    module_head->next = &swig_module;
  }
  
  /* When multiple interpreters are used, a module could have already been initialized in
       a different interpreter, but not yet have a pointer in this interpreter.
       In this case, we do not want to continue adding types... everything should be
       set up already */
  if (init == 0) return;
  
  /* Now work on filling in swig_module.types */
#ifdef SWIGRUNTIME_DEBUG
  printf("SWIG_InitializeModule: size %lu\n", (unsigned long)swig_module.size);
#endif
  for (i = 0; i < swig_module.size; ++i) {
    swig_type_info *type = 0;
    swig_type_info *ret;
    swig_cast_info *cast;
    
#ifdef SWIGRUNTIME_DEBUG
    printf("SWIG_InitializeModule: type %lu %s\n", (unsigned long)i, swig_module.type_initial[i]->name);
#endif
    
    /* if there is another module already loaded */
    if (swig_module.next != &swig_module) {
      type = SWIG_MangledTypeQueryModule(swig_module.next, &swig_module, swig_module.type_initial[i]->name);
    }
    if (type) {
      /* Overwrite clientdata field */
#ifdef SWIGRUNTIME_DEBUG
      printf("SWIG_InitializeModule: found type %s\n", type->name);
#endif
      if (swig_module.type_initial[i]->clientdata) {
        type->clientdata = swig_module.type_initial[i]->clientdata;
#ifdef SWIGRUNTIME_DEBUG
        printf("SWIG_InitializeModule: found and overwrite type %s \n", type->name);
#endif
      }
    } else {
      type = swig_module.type_initial[i];
    }
    
    /* Insert casting types */
    cast = swig_module.cast_initial[i];
    while (cast->type) {
      /* Don't need to add information already in the list */
      ret = 0;
#ifdef SWIGRUNTIME_DEBUG
      printf("SWIG_InitializeModule: look cast %s\n", cast->type->name);
#endif
      if (swig_module.next != &swig_module) {
        ret = SWIG_MangledTypeQueryModule(swig_module.next, &swig_module, cast->type->name);
#ifdef SWIGRUNTIME_DEBUG
        if (ret) printf("SWIG_InitializeModule: found cast %s\n", ret->name);
#endif
      }
      if (ret) {
        if (type == swig_module.type_initial[i]) {
#ifdef SWIGRUNTIME_DEBUG
          printf("SWIG_InitializeModule: skip old type %s\n", ret->name);
#endif
          cast->type = ret;
          ret = 0;
        } else {
          /* Check for casting already in the list */
          swig_cast_info *ocast = SWIG_TypeCheck(ret->name, type);
#ifdef SWIGRUNTIME_DEBUG
          if (ocast) printf("SWIG_InitializeModule: skip old cast %s\n", ret->name);
#endif
          if (!ocast) ret = 0;
        }
      }
      
      if (!ret) {
#ifdef SWIGRUNTIME_DEBUG
        printf("SWIG_InitializeModule: adding cast %s\n", cast->type->name);
#endif
        if (type->cast) {
          type->cast->prev = cast;
          cast->next = type->cast;
        }
        type->cast = cast;
      }
      cast++;
    }
    /* Set entry in modules->types array equal to the type */
    swig_module.types[i] = type;
  }
  swig_module.types[i] = 0;
  
#ifdef SWIGRUNTIME_DEBUG
  printf("**** SWIG_InitializeModule: Cast List ******\n");
  for (i = 0; i < swig_module.size; ++i) {
    int j = 0;
    swig_cast_info *cast = swig_module.cast_initial[i];
    printf("SWIG_InitializeModule: type %lu %s\n", (unsigned long)i, swig_module.type_initial[i]->name);
    while (cast->type) {
      printf("SWIG_InitializeModule: cast type %s\n", cast->type->name);
      cast++;
      ++j;
    }
    printf("---- Total casts: %d\n",j);
  }
  printf("**** SWIG_InitializeModule: Cast List ******\n");
#endif
}

/* This function will propagate the clientdata field of type to
* any new swig_type_info structures that have been added into the list
* of equivalent types.  It is like calling
* SWIG_TypeClientData(type, clientdata) a second time.
*/
SWIGRUNTIME void
SWIG_PropagateClientData(void) {
  size_t i;
  swig_cast_info *equiv;
  static int init_run = 0;
  
  if (init_run) return;
  init_run = 1;
  
  for (i = 0; i < swig_module.size; i++) {
    if (swig_module.types[i]->clientdata) {
      equiv = swig_module.types[i]->cast;
      while (equiv) {
        if (!equiv->converter) {
          if (equiv->type && !equiv->type->clientdata)
          SWIG_TypeClientData(equiv->type, swig_module.types[i]->clientdata);
        }
        equiv = equiv->next;
      }
    }
  }
}

#ifdef __cplusplus
#if 0
{
  /* c-mode */
#endif
}
#endif


#ifdef __cplusplus
extern "C" {
#endif
  
  /* -----------------------------------------------------------------------------
   * constants/methods manipulation
   * ----------------------------------------------------------------------------- */
  
  /* Install Constants */
  SWIGINTERN void
  SWIG_Python_InstallConstants(PyObject *d, swig_const_info constants[]) {
    PyObject *obj = 0;
    size_t i;
    for (i = 0; constants[i].type; ++i) {
      switch(constants[i].type) {
      case SWIG_PY_POINTER:
        obj = SWIG_InternalNewPointerObj(constants[i].pvalue, *(constants[i]).ptype,0);
        break;
      case SWIG_PY_BINARY:
        obj = SWIG_NewPackedObj(constants[i].pvalue, constants[i].lvalue, *(constants[i].ptype));
        break;
      default:
        obj = 0;
        break;
      }
      if (obj) {
        PyDict_SetItemString(d, constants[i].name, obj);
        Py_DECREF(obj);
      }
    }
  }
  
  /* -----------------------------------------------------------------------------
   * Patch %callback methods' docstrings to hold the callback ptrs
   * -----------------------------------------------------------------------------*/
  
  SWIGINTERN void
  SWIG_Python_FixMethods(PyMethodDef *methods, const swig_const_info *const_table, swig_type_info **types, swig_type_info **types_initial) {
    size_t i;
    for (i = 0; methods[i].ml_name; ++i) {
      const char *c = methods[i].ml_doc;
      if (!c) continue;
      c = strstr(c, "swig_ptr: ");
      if (c) {
        int j;
        const swig_const_info *ci = 0;
        const char *name = c + 10;
        for (j = 0; const_table[j].type; ++j) {
          if (strncmp(const_table[j].name, name, 
              strlen(const_table[j].name)) == 0) {
            ci = &(const_table[j]);
            break;
          }
        }
        if (ci) {
          void *ptr = (ci->type == SWIG_PY_POINTER) ? ci->pvalue : 0;
          if (ptr) {
            size_t shift = (ci->ptype) - types;
            swig_type_info *ty = types_initial[shift];
            size_t ldoc = (c - methods[i].ml_doc);
            size_t lptr = strlen(ty->name)+2*sizeof(void*)+2;
            char *ndoc = (char*)malloc(ldoc + lptr + 10);
            if (ndoc) {
              char *buff = ndoc;
              memcpy(buff, methods[i].ml_doc, ldoc);
              buff += ldoc;
              memcpy(buff, "swig_ptr: ", 10);
              buff += 10;
              SWIG_PackVoidPtr(buff, ptr, ty->name, lptr);
              methods[i].ml_doc = ndoc;
            }
          }
        }
      }
    }
  } 
  
#ifdef __cplusplus
}
#endif


/* -----------------------------------------------------------------------------*
 *  Partial Init method
 * -----------------------------------------------------------------------------*/

#ifdef __cplusplus
extern "C"
#endif

SWIGEXPORT 
#if PY_VERSION_HEX >= 0x03000000
PyObject*
#else
void
#endif
SWIG_init(void) {
  PyObject *m, *d, *md, *globals;
  
#if PY_VERSION_HEX >= 0x03000000
  static struct PyModuleDef SWIG_module = {
    PyModuleDef_HEAD_INIT,
    SWIG_name,
    NULL,
    -1,
    SwigMethods,
    NULL,
    NULL,
    NULL,
    NULL
  };
#endif
  
#if defined(SWIGPYTHON_BUILTIN)
  static SwigPyClientData SwigPyObject_clientdata = {
    0, 0, 0, 0, 0, 0, 0
  };
  static PyGetSetDef this_getset_def = {
    (char *)"this", &SwigPyBuiltin_ThisClosure, NULL, NULL, NULL
  };
  static SwigPyGetSet thisown_getset_closure = {
    SwigPyObject_own,
    SwigPyObject_own
  };
  static PyGetSetDef thisown_getset_def = {
    (char *)"thisown", SwigPyBuiltin_GetterClosure, SwigPyBuiltin_SetterClosure, NULL, &thisown_getset_closure
  };
  PyTypeObject *builtin_pytype;
  int builtin_base_count;
  swig_type_info *builtin_basetype;
  PyObject *tuple;
  PyGetSetDescrObject *static_getset;
  PyTypeObject *metatype;
  PyTypeObject *swigpyobject;
  SwigPyClientData *cd;
  PyObject *public_interface, *public_symbol;
  PyObject *this_descr;
  PyObject *thisown_descr;
  PyObject *self = 0;
  int i;
  
  (void)builtin_pytype;
  (void)builtin_base_count;
  (void)builtin_basetype;
  (void)tuple;
  (void)static_getset;
  (void)self;
  
  /* Metaclass is used to implement static member variables */
  metatype = SwigPyObjectType();
  assert(metatype);
#endif
  
  (void)globals;
  
  /* Create singletons now to avoid potential deadlocks with multi-threaded usage after module initialization */
  SWIG_This();
  SWIG_Python_TypeCache();
  SwigPyPacked_type();
#ifndef SWIGPYTHON_BUILTIN
  SwigPyObject_type();
#endif
  
  /* Fix SwigMethods to carry the callback ptrs when needed */
  SWIG_Python_FixMethods(SwigMethods, swig_const_table, swig_types, swig_type_initial);
  
#if PY_VERSION_HEX >= 0x03000000
  m = PyModule_Create(&SWIG_module);
#else
  m = Py_InitModule(SWIG_name, SwigMethods);
#endif
  
  md = d = PyModule_GetDict(m);
  (void)md;
  
  SWIG_InitializeModule(0);
  
#ifdef SWIGPYTHON_BUILTIN
  swigpyobject = SwigPyObject_TypeOnce();
  
  SwigPyObject_stype = SWIG_MangledTypeQuery("_p_SwigPyObject");
  assert(SwigPyObject_stype);
  cd = (SwigPyClientData*) SwigPyObject_stype->clientdata;
  if (!cd) {
    SwigPyObject_stype->clientdata = &SwigPyObject_clientdata;
    SwigPyObject_clientdata.pytype = swigpyobject;
  } else if (swigpyobject->tp_basicsize != cd->pytype->tp_basicsize) {
    PyErr_SetString(PyExc_RuntimeError, "Import error: attempted to load two incompatible swig-generated modules.");
# if PY_VERSION_HEX >= 0x03000000
    return NULL;
# else
    return;
# endif
  }
  
  /* All objects have a 'this' attribute */
  this_descr = PyDescr_NewGetSet(SwigPyObject_type(), &this_getset_def);
  (void)this_descr;
  
  /* All objects have a 'thisown' attribute */
  thisown_descr = PyDescr_NewGetSet(SwigPyObject_type(), &thisown_getset_def);
  (void)thisown_descr;
  
  public_interface = PyList_New(0);
  public_symbol = 0;
  (void)public_symbol;
  
  PyDict_SetItemString(md, "__all__", public_interface);
  Py_DECREF(public_interface);
  for (i = 0; SwigMethods[i].ml_name != NULL; ++i)
  SwigPyBuiltin_AddPublicSymbol(public_interface, SwigMethods[i].ml_name);
  for (i = 0; swig_const_table[i].name != 0; ++i)
  SwigPyBuiltin_AddPublicSymbol(public_interface, swig_const_table[i].name);
#endif
  
  SWIG_InstallConstants(d,swig_const_table);
  
#if PY_VERSION_HEX >= 0x03000000
  return m;
#else
  return;
#endif
}
```
