## Supplementary material for "Parameter Estimation and Model Selection for the Quantitative Analysis of Oncolytic Virus Therapy in Zebrafish^⋆^": All additional figures and results, together with all SBML and PEtab files, and the code and instructions to perform all analyses: CMakeLists.txt

```
# Build AMICI model
cmake_minimum_required(VERSION 3.22)
cmake_policy(VERSION 3.22...3.31)

project(Age_of_Infection_Model)

set(CMAKE_CXX_STANDARD 17)
set(CMAKE_CXX_STANDARD_REQUIRED ON)
set(CMAKE_POSITION_INDEPENDENT_CODE ON)

include(CheckCXXCompilerFlag)
set(MY_CXX_FLAGS -Wall -Wno-unused-function -Wno-unused-variable)
if(CMAKE_CXX_COMPILER_ID STREQUAL "GNU")
  list(APPEND MY_CXX_FLAGS -Wno-unused-but-set-variable)
endif()
foreach(flag ${MY_CXX_FLAGS})
  unset(CUR_FLAG_SUPPORTED CACHE)
  check_cxx_compiler_flag(${flag} CUR_FLAG_SUPPORTED)
  if(${CUR_FLAG_SUPPORTED})
    string(APPEND CMAKE_CXX_FLAGS " ${flag}")
  endif()
endforeach()

if(DEFINED ENV{AMICI_CXXFLAGS})
  message(STATUS "Appending flags from AMICI_CXXFLAGS: $ENV{AMICI_CXXFLAGS}")
  add_compile_options("$ENV{AMICI_CXXFLAGS}")
endif()
if(DEFINED ENV{AMICI_LDFLAGS})
  message(STATUS "Appending flags from AMICI_LDFLAGS: $ENV{AMICI_LDFLAGS}")
  link_libraries("$ENV{AMICI_LDFLAGS}")
endif()

find_package(Amici 0.27.0 REQUIRED HINTS
             ${CMAKE_CURRENT_LIST_DIR}/../../build)
message(STATUS "Found AMICI ${Amici_DIR}")
set_target_properties(Upstream::amici PROPERTIES
    MAP_IMPORTED_CONFIG_RELWITHDEBINFO RelWithDebInfo;Release;
    MAP_IMPORTED_CONFIG_RELEASE Release
    MAP_IMPORTED_CONFIG_DEBUG Debug;RelWithDebInfo;)

# Debug build?
if("$ENV{ENABLE_AMICI_DEBUGGING}" OR "$ENV{ENABLE_GCOV_COVERAGE}")
  add_compile_options(-UNDEBUG)
  if(MSVC)
    add_compile_options(-DEBUG)
  else()
    add_compile_options(-O0 -g)
  endif()
endif()

# coverage options
if($ENV{ENABLE_GCOV_COVERAGE})
  string(APPEND CMAKE_CXX_FLAGS_DEBUG " --coverage")
  string(APPEND CMAKE_EXE_LINKER_FLAGS_DEBUG " --coverage")
endif()

set(MODEL_DIR ${CMAKE_CURRENT_LIST_DIR})

set(SRC_LIST_LIB Age_of_Infection_Model.cpp 
Age_of_Infection_Model.h 
Jy.cpp 
Jy.h 
create_splines.cpp 
dJydsigma.cpp 
dJydy.cpp 
dJydy.h 
deltasx.cpp 
deltax.cpp 
dsigmaydp.cpp 
dsigmaydy.cpp 
dxdotdp_explicit.cpp 
dxdotdp_explicit.h 
dxdotdx_explicit.cpp 
dxdotdx_explicit.h 
dydx.cpp 
h.h 
k.h 
my.h 
p.h 
root.cpp 
sigmay.cpp 
sigmay.h 
stau.cpp 
stau.h 
sx.h 
sx0.cpp 
sx0_fixedParameters.cpp 
w.h 
wrapfunctions.cpp 
wrapfunctions.h 
x.h 
x0.cpp 
x0_fixedParameters.cpp 
x_rdata.cpp 
x_rdata.h 
x_solver.cpp 
x_solver.h 
xdot.cpp 
xdot.h 
xdot_old.h 
y.cpp 
y.h  ${MODEL_DIR}/wrapfunctions.cpp)

add_library(${PROJECT_NAME} ${SRC_LIST_LIB})

# ${PROJECT_NAME} might already be "model"
if(NOT TARGET model)
    add_library(model ALIAS ${PROJECT_NAME})
endif()

# Some special functions require boost
#
# TODO: set some flag during code generation whether the given model requires
# boost. for now, try to find it, add include directories and link against it.
# let the compiler/linker error if it is required but not found
find_package(Boost)

target_include_directories(${PROJECT_NAME} PUBLIC "${CMAKE_CURRENT_SOURCE_DIR}")

target_link_libraries(
  ${PROJECT_NAME}
  PUBLIC Upstream::amici
  PRIVATE $<$<BOOL:${Boost_FOUND}>:Boost::boost>)

if(NOT "${AMICI_PYTHON_BUILD_EXT_ONLY}")
  set(SRC_LIST_EXE main.cpp)
  add_executable(simulate_${PROJECT_NAME} ${SRC_LIST_EXE})
  target_link_libraries(simulate_${PROJECT_NAME} ${PROJECT_NAME})
endif()

# SWIG
option(ENABLE_SWIG "Build swig/python library?" ON)
if(ENABLE_SWIG)
  add_subdirectory(swig)
endif()

# <Export cmake configuration>
include(GNUInstallDirs)
install(
  TARGETS ${PROJECT_NAME}
  EXPORT ${PROJECT_NAME}Targets
  ARCHIVE DESTINATION ${CMAKE_INSTALL_LIBDIR}
  LIBRARY DESTINATION ${CMAKE_INSTALL_LIBDIR}
  RUNTIME DESTINATION ${CMAKE_INSTALL_BINDIR}
  INCLUDES
  DESTINATION ${CMAKE_INSTALL_INCLUDEDIR}
  PUBLIC_HEADER DESTINATION ${CMAKE_INSTALL_INCLUDEDIR})
export(
  EXPORT ${PROJECT_NAME}Targets
  FILE ${PROJECT_NAME}Config.cmake
  NAMESPACE Upstream::)
# </Export cmake configuration>
```
