## Supplementary material for "Parameter Estimation and Model Selection for the Quantitative Analysis of Oncolytic Virus Therapy in Zebrafish^⋆^": All additional figures and results, together with all SBML and PEtab files, and the code and instructions to perform all analyses: dxdotdx_explicit.h

```
#define ddUdt_dU dxdotdx_explicit[0]
#define ddI_1dt_dU dxdotdx_explicit[1]
#define ddI_2dt_dU dxdotdx_explicit[2]
#define ddI_3dt_dU dxdotdx_explicit[3]
#define ddI_4dt_dU dxdotdx_explicit[4]
#define ddI_5dt_dU dxdotdx_explicit[5]
#define ddVdt_dU dxdotdx_explicit[6]
#define ddUdt_dI_1 dxdotdx_explicit[7]
#define ddI_1dt_dI_1 dxdotdx_explicit[8]
#define ddI_2dt_dI_1 dxdotdx_explicit[9]
#define ddI_3dt_dI_1 dxdotdx_explicit[10]
#define ddI_4dt_dI_1 dxdotdx_explicit[11]
#define ddI_5dt_dI_1 dxdotdx_explicit[12]
#define ddUdt_dI_2 dxdotdx_explicit[13]
#define ddI_1dt_dI_2 dxdotdx_explicit[14]
#define ddI_2dt_dI_2 dxdotdx_explicit[15]
#define ddI_3dt_dI_2 dxdotdx_explicit[16]
#define ddI_4dt_dI_2 dxdotdx_explicit[17]
#define ddI_5dt_dI_2 dxdotdx_explicit[18]
#define ddUdt_dI_3 dxdotdx_explicit[19]
#define ddI_1dt_dI_3 dxdotdx_explicit[20]
#define ddI_2dt_dI_3 dxdotdx_explicit[21]
#define ddI_3dt_dI_3 dxdotdx_explicit[22]
#define ddI_4dt_dI_3 dxdotdx_explicit[23]
#define ddI_5dt_dI_3 dxdotdx_explicit[24]
#define ddUdt_dI_4 dxdotdx_explicit[25]
#define ddI_1dt_dI_4 dxdotdx_explicit[26]
#define ddI_2dt_dI_4 dxdotdx_explicit[27]
#define ddI_3dt_dI_4 dxdotdx_explicit[28]
#define ddI_4dt_dI_4 dxdotdx_explicit[29]
#define ddI_5dt_dI_4 dxdotdx_explicit[30]
#define ddUdt_dI_5 dxdotdx_explicit[31]
#define ddI_1dt_dI_5 dxdotdx_explicit[32]
#define ddI_2dt_dI_5 dxdotdx_explicit[33]
#define ddI_3dt_dI_5 dxdotdx_explicit[34]
#define ddI_4dt_dI_5 dxdotdx_explicit[35]
#define ddI_5dt_dI_5 dxdotdx_explicit[36]
#define ddVdt_dI_5 dxdotdx_explicit[37]
#define ddUdt_dV dxdotdx_explicit[38]
#define ddI_1dt_dV dxdotdx_explicit[39]
#define ddVdt_dV dxdotdx_explicit[40]
```
