## Supplementary material for "Parameter Estimation and Model Selection for the Quantitative Analysis of Oncolytic Virus Therapy in Zebrafish^⋆^": All additional figures and results, together with all SBML and PEtab files, and the code and instructions to perform all analyses: dydx.cpp

```
#include "amici/symbolic_functions.h"
#include "amici/defines.h"
#include "sundials/sundials_types.h"

#include <gsl/gsl-lite.hpp>
#include <algorithm>

#include "x.h"
#include "p.h"
#include "k.h"
#include "h.h"

namespace amici {
namespace model_Age_of_Infection_Model {

void dydx_Age_of_Infection_Model(realtype *dydx, const realtype t, const realtype *x, const realtype *p, const realtype *k, const realtype *h, const realtype *w, const realtype *dwdx){
    dydx[0] = 1;
    dydx[1] = 1;
    dydx[2] = 1;
    dydx[3] = 1;
    dydx[4] = 1;
    dydx[5] = 1;
}

} // namespace model_Age_of_Infection_Model
} // namespace amici
```
