## Supplementary material for "Parameter Estimation and Model Selection for the Quantitative Analysis of Oncolytic Virus Therapy in Zebrafish^⋆^": All additional figures and results, together with all SBML and PEtab files, and the code and instructions to perform all analyses: root.cpp

```
#include "amici/symbolic_functions.h"
#include "amici/defines.h"
#include "sundials/sundials_types.h"

#include <gsl/gsl-lite.hpp>
#include <algorithm>

#include "x.h"
#include "p.h"
#include "k.h"
#include "h.h"

namespace amici {
namespace model_Age_of_Infection_Model {

void root_Age_of_Infection_Model(realtype *root, const realtype t, const realtype *x, const realtype *p, const realtype *k, const realtype *h, const realtype *tcl){
    root[0] = 1.0e-8 - U;
}

} // namespace model_Age_of_Infection_Model
} // namespace amici
```
