## Supplementary material for "Parameter Estimation and Model Selection for the Quantitative Analysis of Oncolytic Virus Therapy in Zebrafish^⋆^": All additional figures and results, together with all SBML and PEtab files, and the code and instructions to perform all analyses: sigmay.cpp

```
#include "amici/symbolic_functions.h"
#include "amici/defines.h"
#include "sundials/sundials_types.h"

#include <gsl/gsl-lite.hpp>
#include <algorithm>

#include "p.h"
#include "k.h"
#include "y.h"
#include "sigmay.h"

namespace amici {
namespace model_Age_of_Infection_Model {

void sigmay_Age_of_Infection_Model(realtype *sigmay, const realtype t, const realtype *p, const realtype *k, const realtype *y){
    sigma_tumor_num = std::sqrt(std::pow(sigma_a, 2) + std::pow(sigma_b, 2)*std::pow(tumor_num, 2));  // sigmay[0]
}

} // namespace model_Age_of_Infection_Model
} // namespace amici
```
