## Supplementary material for "Parameter Estimation and Model Selection for the Quantitative Analysis of Oncolytic Virus Therapy in Zebrafish^⋆^": All additional figures and results, together with all SBML and PEtab files, and the code and instructions to perform all analyses: CMakeLists.txt

```
if(DEFINED ENV{SWIG})
  set(SWIG_EXECUTABLE $ENV{SWIG})
endif()

find_package(SWIG REQUIRED)
include(${SWIG_USE_FILE})

if(DEFINED ENV{PYTHON_EXECUTABLE})
    set(Python3_EXECUTABLE $ENV{PYTHON_EXECUTABLE})
endif()
# We don't need "Interpreter" here, but without that, FindPython3 will
# ignore the Python version selected via $Python3_EXECUTABLE
find_package(Python3 COMPONENTS Interpreter Development)
include_directories(${Python3_INCLUDE_DIRS})

set(SWIG_LIBRARY_NAME _${PROJECT_NAME})
set(CMAKE_SWIG_FLAGS "")
set_source_files_properties(${PROJECT_NAME}.i PROPERTIES CPLUSPLUS ON)

# swig does not use INTERFACE_INCLUDE_DIRS of linked libraries, so add manually
get_target_property(AMICI_INCLUDE_DIRS Upstream::amici INTERFACE_INCLUDE_DIRECTORIES)
include_directories(${AMICI_INCLUDE_DIRS} .. ${AMICI_INCLUDE_DIRS}/../swig)

swig_add_library(${SWIG_LIBRARY_NAME}
    TYPE MODULE
    LANGUAGE python
    SOURCES ${PROJECT_NAME}.i)


set_target_properties(${SWIG_LIBRARY_NAME}
    PROPERTIES
    SWIG_USE_TARGET_INCLUDE_DIRECTORIES TRUE
    PREFIX ""
)

# Python extension suffix
execute_process(
  COMMAND ${Python3_EXECUTABLE} -c
          "import sysconfig; print(sysconfig.get_config_var('EXT_SUFFIX'))"
  OUTPUT_VARIABLE PY_EXT_SUFFIX OUTPUT_STRIP_TRAILING_WHITESPACE)
if(NOT "${PY_EXT_SUFFIX}" STREQUAL "")
    message(STATUS "Python extension suffix is ${PY_EXT_SUFFIX}")
  set_target_properties(${SWIG_LIBRARY_NAME} PROPERTIES SUFFIX "${PY_EXT_SUFFIX}" )
endif()


swig_link_libraries(${SWIG_LIBRARY_NAME}
    ${Python3_LIBRARIES}
    model)

install(FILES ${CMAKE_CURRENT_BINARY_DIR}/${PROJECT_NAME}.py
              $<TARGET_FILE:${SWIG_LIBRARY_NAME}> DESTINATION .)

# configure module setup script
set(SETUP_PY_IN ${Amici_DIR}/model_setup.template.py)
set(SETUP_PY_OUT ${CMAKE_CURRENT_BINARY_DIR}/setup.py)

add_custom_target(install-python
        DEPENDS ${SWIG_LIBRARY_NAME}
        COMMAND python ${SETUP_PY_OUT} install)
```
