## Supplementary material for "Parameter Estimation and Model Selection for the Quantitative Analysis of Oncolytic Virus Therapy in Zebrafish^⋆^": All additional figures and results, together with all SBML and PEtab files, and the code and instructions to perform all analyses: sx0_fixedParameters.cpp

```
#include "amici/symbolic_functions.h"
#include "amici/defines.h"
#include "sundials/sundials_types.h"

#include <gsl/gsl-lite.hpp>
#include <algorithm>

#include "p.h"
#include "k.h"

namespace amici {
namespace model_Age_of_Infection_Model {

void sx0_fixedParameters_Age_of_Infection_Model(realtype *sx0_fixedParameters, const realtype t, const realtype *x0, const realtype *p, const realtype *k, const int ip, gsl::span<const int> reinitialization_state_idxs){
    static const std::array<int, 1> _x0_fixedParameters_idxs = {
        6
    };
    for(auto idx: reinitialization_state_idxs) {
        if(std::find(_x0_fixedParameters_idxs.cbegin(), _x0_fixedParameters_idxs.cend(), idx) != _x0_fixedParameters_idxs.cend())
            sx0_fixedParameters[idx] = 0.0;
    }
}

} // namespace model_Age_of_Infection_Model
} // namespace amici
```
