## Supplementary material for "Parameter Estimation and Model Selection for the Quantitative Analysis of Oncolytic Virus Therapy in Zebrafish^⋆^": All additional figures and results, together with all SBML and PEtab files, and the code and instructions to perform all analyses: sx.h

```
#define sx0 sx[0]
#define sx1 sx[1]
#define sx2 sx[2]
#define sx3 sx[3]
#define sx4 sx[4]
#define sx5 sx[5]
#define sx6 sx[6]
```
