## Supplementary material for "Parameter Estimation and Model Selection for the Quantitative Analysis of Oncolytic Virus Therapy in Zebrafish^⋆^": All additional figures and results, together with all SBML and PEtab files, and the code and instructions to perform all analyses: x0_fixedParameters.cpp

```
#include "amici/symbolic_functions.h"
#include "amici/defines.h"
#include "sundials/sundials_types.h"

#include <gsl/gsl-lite.hpp>
#include <algorithm>

#include "p.h"
#include "k.h"

namespace amici {
namespace model_Age_of_Infection_Model {

void x0_fixedParameters_Age_of_Infection_Model(realtype *x0_fixedParameters, const realtype t, const realtype *p, const realtype *k, gsl::span<const int> reinitialization_state_idxs){
    if(std::find(reinitialization_state_idxs.cbegin(), reinitialization_state_idxs.cend(), 6) != reinitialization_state_idxs.cend())
        x0_fixedParameters[6] = u_2;
}

} // namespace model_Age_of_Infection_Model
} // namespace amici
```
