## Supplementary material for "Parameter Estimation and Model Selection for the Quantitative Analysis of Oncolytic Virus Therapy in Zebrafish^⋆^": All additional figures and results, together with all SBML and PEtab files, and the code and instructions to perform all analyses: x.h

```
#define U x[0]
#define I_1 x[1]
#define I_2 x[2]
#define I_3 x[3]
#define I_4 x[4]
#define I_5 x[5]
#define V x[6]
```
