## Supplementary material for "Parameter Estimation and Model Selection for the Quantitative Analysis of Oncolytic Virus Therapy in Zebrafish^⋆^": All additional figures and results, together with all SBML and PEtab files, and the code and instructions to perform all analyses: age_of_infection_model.out (part 1 of 2)

```
env.sh: line 1: deactivate: command not found
/home/yuhong/age_of_infection_model/model_optimization.py:48: DeprecationWarning: Accessing `petab.validate` is deprecated and will be removed in the next major release. Please use `petab.v1.validate` instead.
  main()
/home/yuhong/age_of_infection_model/model_optimization.py:48: DeprecationWarning: Accessing `petab.Problem` is deprecated and will be removed in the next major release. Please use `petab.v1.Problem` instead.
  main()
Compiling amici model to folder /home/yuhong/age_of_infection_model/amici_models/0.28.0/Age_of_Infection_Model.
2024-11-21 14:19:22.733 - amici.petab.sbml_import - INFO - Importing model ...
2024-11-21 14:19:22.733 - amici.petab.sbml_import - INFO - Validating PEtab problem ...
2024-11-21 14:19:22.766 - amici.petab.sbml_import - INFO - Model name is 'Age_of_Infection_Model'.
Writing model code to '/home/yuhong/age_of_infection_model/amici_models/0.28.0/Age_of_Infection_Model'.
2024-11-21 14:19:22.779 - amici.petab.sbml_import - INFO - Species: 0
2024-11-21 14:19:22.779 - amici.petab.sbml_import - INFO - Global parameters: 15
2024-11-21 14:19:22.779 - amici.petab.sbml_import - INFO - Reactions: 0
2024-11-21 14:19:22.801 - amici.petab.sbml_import - INFO - Observables: 1
2024-11-21 14:19:22.801 - amici.petab.sbml_import - INFO - Sigmas: 1
2024-11-21 14:19:22.802 - amici.petab.sbml_import - DEBUG - Adding output parameters to model: ['sigma_a', 'sigma_b']
2024-11-21 14:19:22.817 - amici.petab.sbml_import - DEBUG - Adding initial assignments for []
2024-11-21 14:19:22.838 - amici.petab.sbml_import - DEBUG - Fixed parameters are ['u_2']
2024-11-21 14:19:22.838 - amici.petab.sbml_import - INFO - Overall fixed parameters: 1
2024-11-21 14:19:22.838 - amici.petab.sbml_import - INFO - Variable parameters: 16
2024-11-21 14:19:22.839 - amici.sbml_import - DEBUG - Finished processing SBML annotations        ++ (7.05E-05s)
2024-11-21 14:19:22.840 - amici.sbml_import - DEBUG - Finished gathering local SBML symbols       ++ (4.24E-04s)
2024-11-21 14:19:22.853 - amici.sbml_import - DEBUG - Finished processing SBML parameters         ++ (1.19E-02s)
2024-11-21 14:19:22.854 - amici.sbml_import - DEBUG - Finished processing SBML compartments       ++ (5.75E-06s)
2024-11-21 14:19:22.857 - amici.sbml_import - DEBUG - Finished processing SBML species initials  +++ (2.63E-04s)
2024-11-21 14:19:22.866 - amici.sbml_import - DEBUG - Finished processing SBML rate rules        +++ (8.14E-03s)
2024-11-21 14:19:22.866 - amici.sbml_import - DEBUG - Finished processing SBML species            ++ (1.12E-02s)
2024-11-21 14:19:22.867 - amici.sbml_import - DEBUG - Finished processing SBML reactions          ++ (9.40E-05s)
2024-11-21 14:19:22.869 - amici.sbml_import - DEBUG - Finished processing SBML rules              ++ (1.31E-03s)
2024-11-21 14:19:22.878 - amici.sbml_import - DEBUG - Finished processing SBML events             ++ (8.02E-03s)
2024-11-21 14:19:22.878 - amici.sbml_import - DEBUG - Finished processing SBML initial assignments++ (1.23E-04s)
2024-11-21 14:19:22.879 - amici.sbml_import - DEBUG - Finished processing SBML species references ++ (6.06E-06s)
2024-11-21 14:19:22.879 - amici.sbml_import - DEBUG - Finished importing SBML                      + (4.09E-02s)
2024-11-21 14:19:22.879 - amici.sbml_import - WARNING - Conservation laws are currently not supported for models with events, piecewise or Heaviside functions, and will be turned off.
2024-11-21 14:19:22.886 - amici.sbml_import - DEBUG - Finished processing SBML observables         + (6.21E-03s)
2024-11-21 14:19:22.887 - amici.sbml_import - DEBUG - Finished processing SBML event observables   + (9.13E-07s)
2024-11-21 14:19:23.160 - amici.de_model - DEBUG - Finished simplifying xdot                      ++ (3.00E-02s)
2024-11-21 14:19:23.160 - amici.de_model - DEBUG - Finished computing xdot                         + (3.26E-02s)
2024-11-21 14:19:23.171 - amici.de_model - DEBUG - Finished simplifying x0                        ++ (8.22E-03s)
2024-11-21 14:19:23.171 - amici.de_model - DEBUG - Finished computing x0                           + (1.02E-02s)
2024-11-21 14:19:23.175 - amici.de_model - DEBUG - Finished simplifying w                         ++ (4.07E-05s)
2024-11-21 14:19:23.175 - amici.de_model - DEBUG - Finished computing w                            + (1.99E-03s)
2024-11-21 14:19:23.188 - amici.de_model - DEBUG - Finished simplifying Jy                      ++++ (5.98E-03s)
2024-11-21 14:19:23.188 - amici.de_model - DEBUG - Finished computing Jy                         +++ (7.73E-03s)
2024-11-21 14:19:23.201 - amici.de_model - DEBUG - Finished simplifying y                       ++++ (5.24E-05s)
2024-11-21 14:19:23.201 - amici.de_model - DEBUG - Finished computing y                          +++ (1.84E-03s)
2024-11-21 14:19:23.207 - amici.de_model - DEBUG - Finished simplifying sigmay                  ++++ (3.54E-03s)
2024-11-21 14:19:23.207 - amici.de_model - DEBUG - Finished computing sigmay                     +++ (5.37E-03s)
2024-11-21 14:19:23.210 - amici.de_export - DEBUG - Finished writing Jy.cpp                       ++ (3.05E-02s)
2024-11-21 14:19:23.224 - amici.de_model - DEBUG - Finished simplifying dJydsigma               ++++ (1.92E-03s)
2024-11-21 14:19:23.224 - amici.de_model - DEBUG - Finished computing dJydsigma                  +++ (1.26E-02s)
2024-11-21 14:19:23.226 - amici.de_export - DEBUG - Finished writing dJydsigma.cpp                ++ (1.52E-02s)
2024-11-21 14:19:23.236 - amici.de_model - DEBUG - Finished simplifying dJydy                   ++++ (1.75E-03s)
2024-11-21 14:19:23.236 - amici.de_model - DEBUG - Finished computing dJydy                      +++ (9.08E-03s)
2024-11-21 14:19:23.241 - amici.de_export - DEBUG - Finished writing dJydy.cpp                    ++ (1.41E-02s)
2024-11-21 14:19:23.244 - amici.de_model - DEBUG - Finished simplifying Jz                      ++++ (3.59E-05s)
2024-11-21 14:19:23.244 - amici.de_model - DEBUG - Finished computing Jz                         +++ (1.77E-03s)
2024-11-21 14:19:23.244 - amici.de_export - DEBUG - Finished writing Jz.cpp                       ++ (2.58E-03s)
2024-11-21 14:19:23.249 - amici.de_model - DEBUG - Finished simplifying dJzdsigma               ++++ (4.05E-05s)
2024-11-21 14:19:23.249 - amici.de_model - DEBUG - Finished computing dJzdsigma                  +++ (3.41E-03s)
2024-11-21 14:19:23.249 - amici.de_export - DEBUG - Finished writing dJzdsigma.cpp                ++ (4.22E-03s)
2024-11-21 14:19:23.254 - amici.de_model - DEBUG - Finished simplifying dJzdz                   ++++ (3.25E-05s)
2024-11-21 14:19:23.254 - amici.de_model - DEBUG - Finished computing dJzdz                      +++ (3.36E-03s)
2024-11-21 14:19:23.254 - amici.de_export - DEBUG - Finished writing dJzdz.cpp                    ++ (4.16E-03s)
2024-11-21 14:19:23.257 - amici.de_model - DEBUG - Finished simplifying Jrz                     ++++ (3.45E-05s)
2024-11-21 14:19:23.257 - amici.de_model - DEBUG - Finished computing Jrz                        +++ (1.77E-03s)
2024-11-21 14:19:23.257 - amici.de_export - DEBUG - Finished writing Jrz.cpp                      ++ (2.58E-03s)
2024-11-21 14:19:23.262 - amici.de_model - DEBUG - Finished simplifying dJrzdsigma              ++++ (3.28E-05s)
2024-11-21 14:19:23.262 - amici.de_model - DEBUG - Finished computing dJrzdsigma                 +++ (3.38E-03s)
2024-11-21 14:19:23.262 - amici.de_export - DEBUG - Finished writing dJrzdsigma.cpp               ++ (4.19E-03s)
2024-11-21 14:19:23.267 - amici.de_model - DEBUG - Finished simplifying dJrzdz                  ++++ (4.16E-05s)
2024-11-21 14:19:23.267 - amici.de_model - DEBUG - Finished computing dJrzdz                     +++ (3.41E-03s)
2024-11-21 14:19:23.267 - amici.de_export - DEBUG - Finished writing dJrzdz.cpp                   ++ (4.27E-03s)
2024-11-21 14:19:23.271 - amici.de_model - DEBUG - Finished simplifying root                    ++++ (1.50E-04s)
2024-11-21 14:19:23.271 - amici.de_model - DEBUG - Finished computing root                       +++ (1.88E-03s)
2024-11-21 14:19:23.272 - amici.de_export - DEBUG - Finished writing root.cpp                     ++ (3.85E-03s)
2024-11-21 14:19:23.277 - amici.de_model - DEBUG - Finished simplifying dwdp                    ++++ (3.25E-05s)
2024-11-21 14:19:23.277 - amici.de_model - DEBUG - Finished computing dwdp                       +++ (3.43E-03s)
2024-11-21 14:19:23.277 - amici.de_export - DEBUG - Finished writing dwdp.cpp                     ++ (4.34E-03s)
2024-11-21 14:19:23.282 - amici.de_model - DEBUG - Finished simplifying dwdx                    ++++ (3.43E-05s)
2024-11-21 14:19:23.282 - amici.de_model - DEBUG - Finished computing dwdx                       +++ (3.46E-03s)
2024-11-21 14:19:23.282 - amici.de_export - DEBUG - Finished writing dwdx.cpp                     ++ (4.36E-03s)
2024-11-21 14:19:23.284 - amici.de_export - DEBUG - Finished writing create_splines.cpp           ++ (8.20E-04s)
2024-11-21 14:19:23.289 - amici.de_model - DEBUG - Finished simplifying spline_values          +++++ (3.08E-05s)
2024-11-21 14:19:23.289 - amici.de_model - DEBUG - Finished computing spline_values             ++++ (2.61E-03s)
2024-11-21 14:19:23.293 - amici.de_model - DEBUG - Finished simplifying dspline_valuesdp        ++++ (3.24E-05s)
2024-11-21 14:19:23.293 - amici.de_model - DEBUG - Finished computing dspline_valuesdp           +++ (7.60E-03s)
2024-11-21 14:19:23.293 - amici.de_export - DEBUG - Finished writing dspline_valuesdp.cpp         ++ (8.39E-03s)
2024-11-21 14:19:23.298 - amici.de_model - DEBUG - Finished simplifying spline_slopes          +++++ (3.01E-05s)
2024-11-21 14:19:23.298 - amici.de_model - DEBUG - Finished computing spline_slopes             ++++ (2.62E-03s)
2024-11-21 14:19:23.302 - amici.de_model - DEBUG - Finished simplifying dspline_slopesdp        ++++ (3.18E-05s)
2024-11-21 14:19:23.302 - amici.de_model - DEBUG - Finished computing dspline_slopesdp           +++ (7.72E-03s)
2024-11-21 14:19:23.302 - amici.de_export - DEBUG - Finished writing dspline_slopesdp.cpp         ++ (8.53E-03s)
2024-11-21 14:19:23.307 - amici.de_model - DEBUG - Finished simplifying dwdw                    ++++ (3.18E-05s)
2024-11-21 14:19:23.307 - amici.de_model - DEBUG - Finished computing dwdw                       +++ (3.50E-03s)
2024-11-21 14:19:23.307 - amici.de_export - DEBUG - Finished writing dwdw.cpp                     ++ (4.39E-03s)
2024-11-21 14:19:23.314 - amici.de_model - DEBUG - Finished simplifying dxdotdw                 ++++ (3.25E-05s)
2024-11-21 14:19:23.314 - amici.de_model - DEBUG - Finished computing dxdotdw                    +++ (5.78E-03s)
2024-11-21 14:19:23.314 - amici.de_export - DEBUG - Finished writing dxdotdw.cpp                  ++ (6.68E-03s)
2024-11-21 14:19:23.415 - amici.de_model - DEBUG - Finished simplifying dxdotdx_explicit        ++++ (4.47E-02s)
2024-11-21 14:19:23.415 - amici.de_model - DEBUG - Finished computing dxdotdx_explicit           +++ (9.88E-02s)
2024-11-21 14:19:23.438 - amici.de_export - DEBUG - Finished writing dxdotdx_explicit.cpp         ++ (1.22E-01s)
2024-11-21 14:19:23.501 - amici.de_model - DEBUG - Finished simplifying dxdotdp_explicit        ++++ (3.63E-02s)
2024-11-21 14:19:23.501 - amici.de_model - DEBUG - Finished computing dxdotdp_explicit           +++ (6.16E-02s)
2024-11-21 14:19:23.513 - amici.de_export - DEBUG - Finished writing dxdotdp_explicit.cpp         ++ (7.46E-02s)
2024-11-21 14:19:23.523 - amici.de_model - DEBUG - Finished simplifying dydx                   +++++ (7.71E-05s)
2024-11-21 14:19:23.523 - amici.de_model - DEBUG - Finished computing dydx                      ++++ (6.82E-03s)
2024-11-21 14:19:23.530 - amici.de_model - DEBUG - Finished simplifying dydw                   +++++ (3.14E-05s)
2024-11-21 14:19:23.530 - amici.de_model - DEBUG - Finished computing dydw                      ++++ (5.24E-03s)
2024-11-21 14:19:23.532 - amici.de_model - DEBUG - Finished simplifying dydx                    ++++ (8.53E-05s)
2024-11-21 14:19:23.532 - amici.de_model - DEBUG - Finished computing dydx                       +++ (1.76E-02s)
2024-11-21 14:19:23.533 - amici.de_export - DEBUG - Finished writing dydx.cpp                     ++ (1.96E-02s)
2024-11-21 14:19:23.542 - amici.de_model - DEBUG - Finished simplifying dydp                   +++++ (3.14E-05s)
2024-11-21 14:19:23.542 - amici.de_model - DEBUG - Finished computing dydp                      ++++ (5.13E-03s)
2024-11-21 14:19:23.544 - amici.de_model - DEBUG - Finished simplifying dydp                    ++++ (3.31E-05s)
2024-11-21 14:19:23.544 - amici.de_model - DEBUG - Finished computing dydp                       +++ (8.88E-03s)
2024-11-21 14:19:23.544 - amici.de_export - DEBUG - Finished writing dydp.cpp                     ++ (9.87E-03s)
2024-11-21 14:19:23.549 - amici.de_model - DEBUG - Finished simplifying z                      +++++ (3.15E-05s)
2024-11-21 14:19:23.549 - amici.de_model - DEBUG - Finished computing z                         ++++ (2.23E-03s)
2024-11-21 14:19:23.559 - amici.de_model - DEBUG - Finished simplifying drootdx               ++++++ (4.57E-05s)
2024-11-21 14:19:23.560 - amici.de_model - DEBUG - Finished computing drootdx                  +++++ (5.86E-03s)
2024-11-21 14:19:23.570 - amici.de_model - DEBUG - Finished simplifying drootdt              +++++++ (3.14E-05s)
2024-11-21 14:19:23.570 - amici.de_model - DEBUG - Finished computing drootdt                 ++++++ (5.95E-03s)
2024-11-21 14:19:23.590 - amici.de_model - DEBUG - Finished simplifying drootdt_total         ++++++ (4.13E-03s)
2024-11-21 14:19:23.590 - amici.de_model - DEBUG - Finished computing drootdt_total            +++++ (2.89E-02s)
2024-11-21 14:19:23.605 - amici.de_model - DEBUG - Finished simplifying dtaudx                 +++++ (1.20E-02s)
2024-11-21 14:19:23.605 - amici.de_model - DEBUG - Finished computing dtaudx                    ++++ (5.33E-02s)
2024-11-21 14:19:23.607 - amici.de_model - DEBUG - Finished simplifying dzdx                    ++++ (3.47E-05s)
2024-11-21 14:19:23.607 - amici.de_model - DEBUG - Finished computing dzdx                       +++ (6.13E-02s)
2024-11-21 14:19:23.607 - amici.de_export - DEBUG - Finished writing dzdx.cpp                     ++ (6.21E-02s)
2024-11-21 14:19:23.611 - amici.de_model - DEBUG - Finished simplifying dzdp                    ++++ (3.26E-05s)
2024-11-21 14:19:23.611 - amici.de_model - DEBUG - Finished computing dzdp                       +++ (3.11E-03s)
2024-11-21 14:19:23.612 - amici.de_export - DEBUG - Finished writing dzdp.cpp                     ++ (4.08E-03s)
2024-11-21 14:19:23.615 - amici.de_model - DEBUG - Finished simplifying drzdx                   ++++ (3.15E-05s)
2024-11-21 14:19:23.615 - amici.de_model - DEBUG - Finished computing drzdx                      +++ (1.75E-03s)
2024-11-21 14:19:23.615 - amici.de_export - DEBUG - Finished writing drzdx.cpp                    ++ (2.57E-03s)
2024-11-21 14:19:23.618 - amici.de_model - DEBUG - Finished simplifying drzdp                   ++++ (3.07E-05s)
2024-11-21 14:19:23.618 - amici.de_model - DEBUG - Finished computing drzdp                      +++ (1.75E-03s)
2024-11-21 14:19:23.618 - amici.de_export - DEBUG - Finished writing drzdp.cpp                    ++ (2.71E-03s)
2024-11-21 14:19:23.628 - amici.de_model - DEBUG - Finished simplifying dsigmaydy               ++++ (2.82E-03s)
2024-11-21 14:19:23.629 - amici.de_model - DEBUG - Finished computing dsigmaydy                  +++ (8.60E-03s)
2024-11-21 14:19:23.630 - amici.de_export - DEBUG - Finished writing dsigmaydy.cpp                ++ (1.08E-02s)
2024-11-21 14:19:23.643 - amici.de_model - DEBUG - Finished simplifying dsigmaydp               ++++ (4.95E-03s)
2024-11-21 14:19:23.643 - amici.de_model - DEBUG - Finished computing dsigmaydp                  +++ (1.15E-02s)
2024-11-21 14:19:23.645 - amici.de_export - DEBUG - Finished writing dsigmaydp.cpp                ++ (1.42E-02s)
2024-11-21 14:19:23.647 - amici.de_export - DEBUG - Finished writing sigmay.cpp                   ++ (9.93E-04s)
2024-11-21 14:19:23.653 - amici.de_model - DEBUG - Finished simplifying sigmaz                 +++++ (3.15E-05s)
2024-11-21 14:19:23.653 - amici.de_model - DEBUG - Finished computing sigmaz                    ++++ (2.64E-03s)
2024-11-21 14:19:23.656 - amici.de_model - DEBUG - Finished simplifying dsigmazdp               ++++ (3.25E-05s)
2024-11-21 14:19:23.656 - amici.de_model - DEBUG - Finished computing dsigmazdp                  +++ (7.69E-03s)
2024-11-21 14:19:23.656 - amici.de_export - DEBUG - Finished writing dsigmazdp.cpp                ++ (8.49E-03s)
2024-11-21 14:19:23.657 - amici.de_export - DEBUG - Finished writing sigmaz.cpp                   ++ (2.73E-06s)
2024-11-21 14:19:23.666 - amici.de_model - DEBUG - Finished simplifying drootdp               ++++++ (3.14E-05s)
2024-11-21 14:19:23.667 - amici.de_model - DEBUG - Finished computing drootdp                  +++++ (5.02E-03s)
2024-11-21 14:19:23.673 - amici.de_model - DEBUG - Finished simplifying sroot                  +++++ (9.69E-04s)
2024-11-21 14:19:23.673 - amici.de_model - DEBUG - Finished computing sroot                     ++++ (1.31E-02s)
2024-11-21 14:19:23.754 - amici.de_model - DEBUG - Finished simplifying stau                    ++++ (7.93E-02s)
2024-11-21 14:19:23.754 - amici.de_model - DEBUG - Finished computing stau                       +++ (9.59E-02s)
2024-11-21 14:19:23.764 - amici.de_export - DEBUG - Finished writing stau.cpp                     ++ (1.07E-01s)
2024-11-21 14:19:23.767 - amici.de_model - DEBUG - Finished simplifying deltax                  ++++ (1.32E-04s)
2024-11-21 14:19:23.767 - amici.de_model - DEBUG - Finished computing deltax                     +++ (1.86E-03s)
2024-11-21 14:19:23.768 - amici.de_export - DEBUG - Finished writing deltax.cpp                   ++ (3.40E-03s)
2024-11-21 14:19:23.790 - amici.de_model - DEBUG - Finished simplifying ddeltaxdp              +++++ (3.25E-05s)
2024-11-21 14:19:23.791 - amici.de_model - DEBUG - Finished computing ddeltaxdp                 ++++ (4.56E-03s)
2024-11-21 14:19:23.797 - amici.de_model - DEBUG - Finished simplifying ddeltaxdt              +++++ (3.17E-05s)
2024-11-21 14:19:23.797 - amici.de_model - DEBUG - Finished computing ddeltaxdt                 ++++ (4.38E-03s)
2024-11-21 14:19:23.808 - amici.de_model - DEBUG - Finished simplifying ddeltaxdx              +++++ (4.91E-05s)
2024-11-21 14:19:23.808 - amici.de_model - DEBUG - Finished computing ddeltaxdx                 ++++ (4.81E-03s)
2024-11-21 14:19:23.842 - amici.de_model - DEBUG - Finished simplifying deltasx                 ++++ (2.84E-02s)
2024-11-21 14:19:23.842 - amici.de_model - DEBUG - Finished computing deltasx                    +++ (7.24E-02s)
2024-11-21 14:19:23.865 - amici.de_model - DEBUG - Finished simplifying xdot_old                ++++ (5.94E-05s)
2024-11-21 14:19:23.865 - amici.de_model - DEBUG - Finished computing xdot_old                   +++ (1.83E-03s)
2024-11-21 14:19:23.866 - amici.de_export - DEBUG - Finished writing deltasx.cpp                  ++ (9.72E-02s)
2024-11-21 14:19:23.867 - amici.de_export - DEBUG - Finished writing w.cpp                        ++ (4.04E-04s)
2024-11-21 14:19:23.870 - amici.de_export - DEBUG - Finished writing x0.cpp                       ++ (1.58E-03s)
2024-11-21 14:19:23.873 - amici.de_model - DEBUG - Finished simplifying x0_fixedParameters      ++++ (3.43E-05s)
2024-11-21 14:19:23.873 - amici.de_model - DEBUG - Finished computing x0_fixedParameters         +++ (1.85E-03s)
2024-11-21 14:19:23.874 - amici.de_export - DEBUG - Finished writing x0_fixedParameters.cpp       ++ (3.29E-03s)
2024-11-21 14:19:23.894 - amici.de_model - DEBUG - Finished simplifying sx0                     ++++ (6.50E-03s)
2024-11-21 14:19:23.894 - amici.de_model - DEBUG - Finished computing sx0                        +++ (1.86E-02s)
2024-11-21 14:19:23.897 - amici.de_export - DEBUG - Finished writing sx0.cpp                      ++ (2.29E-02s)
2024-11-21 14:19:23.903 - amici.de_model - DEBUG - Finished simplifying sx0_fixedParameters     ++++ (3.14E-05s)
2024-11-21 14:19:23.903 - amici.de_model - DEBUG - Finished computing sx0_fixedParameters        +++ (3.89E-03s)
2024-11-21 14:19:23.904 - amici.de_export - DEBUG - Finished writing sx0_fixedParameters.cpp      ++ (5.63E-03s)
2024-11-21 14:19:23.912 - amici.de_export - DEBUG - Finished writing xdot.cpp                     ++ (6.92E-03s)
2024-11-21 14:19:23.913 - amici.de_export - DEBUG - Finished writing y.cpp                        ++ (9.67E-04s)
2024-11-21 14:19:23.917 - amici.de_model - DEBUG - Finished simplifying x_rdata                 ++++ (5.86E-05s)
2024-11-21 14:19:23.917 - amici.de_model - DEBUG - Finished computing x_rdata                    +++ (1.79E-03s)
2024-11-21 14:19:23.917 - amici.de_export - DEBUG - Finished writing x_rdata.cpp                  ++ (3.44E-03s)
2024-11-21 14:19:23.921 - amici.de_model - DEBUG - Finished simplifying total_cl                ++++ (3.06E-05s)
2024-11-21 14:19:23.921 - amici.de_model - DEBUG - Finished computing total_cl                   +++ (1.84E-03s)
2024-11-21 14:19:23.921 - amici.de_export - DEBUG - Finished writing total_cl.cpp                 ++ (2.65E-03s)
2024-11-21 14:19:23.926 - amici.de_model - DEBUG - Finished simplifying dtotal_cldp             ++++ (3.19E-05s)
2024-11-21 14:19:23.926 - amici.de_model - DEBUG - Finished computing dtotal_cldp                +++ (3.38E-03s)
2024-11-21 14:19:23.926 - amici.de_export - DEBUG - Finished writing dtotal_cldp.cpp              ++ (4.19E-03s)
2024-11-21 14:19:23.929 - amici.de_model - DEBUG - Finished simplifying dtotal_cldx_rdata       ++++ (2.97E-05s)
2024-11-21 14:19:23.929 - amici.de_model - DEBUG - Finished computing dtotal_cldx_rdata          +++ (1.79E-03s)
2024-11-21 14:19:23.929 - amici.de_export - DEBUG - Finished writing dtotal_cldx_rdata.cpp        ++ (2.68E-03s)
2024-11-21 14:19:23.933 - amici.de_model - DEBUG - Finished simplifying x_solver                ++++ (5.77E-05s)
2024-11-21 14:19:23.933 - amici.de_model - DEBUG - Finished computing x_solver                   +++ (1.80E-03s)
2024-11-21 14:19:23.933 - amici.de_export - DEBUG - Finished writing x_solver.cpp                 ++ (3.53E-03s)
2024-11-21 14:19:23.937 - amici.de_model - DEBUG - Finished simplifying dx_rdatadx_solver       ++++ (3.33E-05s)
2024-11-21 14:19:23.937 - amici.de_model - DEBUG - Finished computing dx_rdatadx_solver          +++ (1.78E-03s)
2024-11-21 14:19:23.937 - amici.de_export - DEBUG - Finished writing dx_rdatadx_solver.cpp        ++ (3.01E-03s)
2024-11-21 14:19:23.940 - amici.de_model - DEBUG - Finished simplifying dx_rdatadp              ++++ (3.26E-05s)
2024-11-21 14:19:23.941 - amici.de_model - DEBUG - Finished computing dx_rdatadp                 +++ (1.75E-03s)
2024-11-21 14:19:23.941 - amici.de_export - DEBUG - Finished writing dx_rdatadp.cpp               ++ (2.74E-03s)
2024-11-21 14:19:23.945 - amici.de_model - DEBUG - Finished simplifying dx_rdatadtcl            ++++ (3.14E-05s)
2024-11-21 14:19:23.945 - amici.de_model - DEBUG - Finished computing dx_rdatadtcl               +++ (2.93E-03s)
2024-11-21 14:19:23.945 - amici.de_export - DEBUG - Finished writing dx_rdatadtcl.cpp             ++ (3.82E-03s)
2024-11-21 14:19:23.946 - amici.de_export - DEBUG - Finished writing z.cpp                        ++ (1.57E-05s)
2024-11-21 14:19:23.950 - amici.de_model - DEBUG - Finished simplifying rz                      ++++ (3.88E-05s)
2024-11-21 14:19:23.950 - amici.de_model - DEBUG - Finished computing rz                         +++ (1.84E-03s)
2024-11-21 14:19:23.950 - amici.de_export - DEBUG - Finished writing rz.cpp                       ++ (2.94E-03s)
2024-11-21 14:19:23.983 - amici.de_export - DEBUG - Finished generating cpp code                   + (8.06E-01s)
2024-11-21 14:19:45.108 - amici.de_export - DEBUG - Finished compiling cpp code                    + (2.11E+01s)
2024-11-21 14:19:45.115 - amici.petab.sbml_import - INFO - Finished Importing PEtab model            (2.24E+01s)
running build_ext
------------------------------ model_ext ------------------------------
-- The C compiler identification is GNU 12.2.0
-- The CXX compiler identification is GNU 12.2.0
-- Detecting C compiler ABI info
-- Detecting C compiler ABI info - done
-- Check for working C compiler: /opt/ohpc/pub/compiler/gcc/12.2.0/install/usr/local/bin/cc - skipped
-- Detecting C compile features
-- Detecting C compile features - done
-- Detecting CXX compiler ABI info
-- Detecting CXX compiler ABI info - done
-- Check for working CXX compiler: /opt/ohpc/pub/compiler/gcc/12.2.0/install/usr/local/bin/c++ - skipped
-- Detecting CXX compile features
-- Detecting CXX compile features - done
-- Performing Test CUR_FLAG_SUPPORTED
-- Performing Test CUR_FLAG_SUPPORTED - Success
-- Performing Test CUR_FLAG_SUPPORTED
-- Performing Test CUR_FLAG_SUPPORTED - Success
-- Performing Test CUR_FLAG_SUPPORTED
-- Performing Test CUR_FLAG_SUPPORTED - Success
-- Performing Test CUR_FLAG_SUPPORTED
-- Performing Test CUR_FLAG_SUPPORTED - Success
-- Found OpenMP_C: -fopenmp (found version "4.5")
-- Found OpenMP_CXX: -fopenmp (found version "4.5")
-- Found OpenMP: TRUE (found version "4.5")
-- SuiteSparse_config version: 7.8.2
-- SuiteSparse_config include: /home/yuhong/ov_venv/lib/python3.11/site-packages/amici/include/suitesparse
-- SuiteSparse_config library: /home/yuhong/ov_venv/lib/python3.11/site-packages/amici/lib64/libsuitesparseconfig.a
-- SuiteSparse_config static:  /home/yuhong/ov_venv/lib/python3.11/site-packages/amici/lib64/libsuitesparseconfig.a
-- BTF version: 2.3.2
-- BTF include: /home/yuhong/ov_venv/lib/python3.11/site-packages/amici/include/suitesparse
-- BTF library: /home/yuhong/ov_venv/lib/python3.11/site-packages/amici/lib64/libbtf.a
-- BTF static:  /home/yuhong/ov_venv/lib/python3.11/site-packages/amici/lib64/libbtf.a
-- AMD version: 3.3.3
-- AMD include: /home/yuhong/ov_venv/lib/python3.11/site-packages/amici/include/suitesparse
-- AMD library: /home/yuhong/ov_venv/lib/python3.11/site-packages/amici/lib64/libamd.a
-- AMD static:  /home/yuhong/ov_venv/lib/python3.11/site-packages/amici/lib64/libamd.a
-- COLAMD version: 3.3.4
-- COLAMD include: /home/yuhong/ov_venv/lib/python3.11/site-packages/amici/include/suitesparse
-- COLAMD library: /home/yuhong/ov_venv/lib/python3.11/site-packages/amici/lib64/libcolamd.a
-- COLAMD static:  /home/yuhong/ov_venv/lib/python3.11/site-packages/amici/lib64/libcolamd.a
-- KLU version: 2.3.4
-- KLU include: /home/yuhong/ov_venv/lib/python3.11/site-packages/amici/include/suitesparse
-- KLU library: /home/yuhong/ov_venv/lib/python3.11/site-packages/amici/lib64/libklu.a
-- KLU static:  /home/yuhong/ov_venv/lib/python3.11/site-packages/amici/lib64/libklu.a
-- Found HDF5: hdf5-shared;hdf5_cpp-shared (found version "1.12.1") found components: C HL CXX
-- Found AMICI /home/yuhong/ov_venv/lib/python3.11/site-packages/amici/lib64/cmake/Amici
-- Found SWIG: /opt/ohpc/pub/spack/develop/opt/spack/linux-rocky8-zen2/gcc-12.2.0/swig-4.1.1-qarng36yumu2m4ugshfawnv4zsmct243/bin/swig (found version "4.1.1")
-- Found Python3: /home/yuhong/ov_venv/bin/python3 (found version "3.11.9") found components: Interpreter Development Development.Module Development.Embed
-- Python extension suffix is .cpython-311-x86_64-linux-gnu.so
-- Configuring done (3.2s)
-- Generating done (0.1s)
-- Build files have been written to: /home/yuhong/age_of_infection_model/amici_models/0.28.0/Age_of_Infection_Model/build_model_ext
Change Dir: '/home/yuhong/age_of_infection_model/amici_models/0.28.0/Age_of_Infection_Model/build_model_ext'

Run Build Command(s): /home/yuhong/ov_venv/bin/ninja -v -j 1
[1/28] /opt/ohpc/pub/compiler/gcc/12.2.0/install/usr/local/bin/c++ -DBOOST_CHRONO_DYN_LINK -DBOOST_CHRONO_NO_LIB -DHAS_BOOST_CHRONO -DSUNDIALS_STATIC_DEFINE -I/home/yuhong/age_of_infection_model/amici_models/0.28.0/Age_of_Infection_Model -isystem /home/yuhong/ov_venv/lib/python3.11/site-packages/amici/include -isystem /home/yuhong/ov_venv/lib/python3.11/site-packages/amici/share/amici/swig -isystem /opt/ohpc/pub/spack/develop/opt/spack/linux-rocky8-zen2/gcc-12.2.0/boost-1.81.0-5k3pf6lrxbh3mqgxdd235uogh6dvijy6/include -isystem /opt/ohpc/pub/spack/develop/opt/spack/linux-rocky8-zen2/gcc-12.2.0/hdf5-1.12.1-cdxzvhdnb2hdcb4ib3aoifzqikbjzly3/include -Wall -Wno-unused-function -Wno-unused-variable -Wno-unused-but-set-variable -O3 -DNDEBUG -std=gnu++17 -fPIC -fopenmp -MD -MT CMakeFiles/Age_of_Infection_Model.dir/Age_of_Infection_Model.cpp.o -MF CMakeFiles/Age_of_Infection_Model.dir/Age_of_Infection_Model.cpp.o.d -o CMakeFiles/Age_of_Infection_Model.dir/Age_of_Infection_Model.cpp.o -c /home/yuhong/age_of_infection_model/amici_models/0.28.0/Age_of_Infection_Model/Age_of_Infection_Model.cpp
[2/28] /opt/ohpc/pub/compiler/gcc/12.2.0/install/usr/local/bin/c++ -DBOOST_CHRONO_DYN_LINK -DBOOST_CHRONO_NO_LIB -DHAS_BOOST_CHRONO -DSUNDIALS_STATIC_DEFINE -I/home/yuhong/age_of_infection_model/amici_models/0.28.0/Age_of_Infection_Model -isystem /home/yuhong/ov_venv/lib/python3.11/site-packages/amici/include -isystem /home/yuhong/ov_venv/lib/python3.11/site-packages/amici/share/amici/swig -isystem /opt/ohpc/pub/spack/develop/opt/spack/linux-rocky8-zen2/gcc-12.2.0/boost-1.81.0-5k3pf6lrxbh3mqgxdd235uogh6dvijy6/include -isystem /opt/ohpc/pub/spack/develop/opt/spack/linux-rocky8-zen2/gcc-12.2.0/hdf5-1.12.1-cdxzvhdnb2hdcb4ib3aoifzqikbjzly3/include -Wall -Wno-unused-function -Wno-unused-variable -Wno-unused-but-set-variable -O3 -DNDEBUG -std=gnu++17 -fPIC -fopenmp -MD -MT CMakeFiles/Age_of_Infection_Model.dir/Jy.cpp.o -MF CMakeFiles/Age_of_Infection_Model.dir/Jy.cpp.o.d -o CMakeFiles/Age_of_Infection_Model.dir/Jy.cpp.o -c /home/yuhong/age_of_infection_model/amici_models/0.28.0/Age_of_Infection_Model/Jy.cpp
[3/28] /opt/ohpc/pub/compiler/gcc/12.2.0/install/usr/local/bin/c++ -DBOOST_CHRONO_DYN_LINK -DBOOST_CHRONO_NO_LIB -DHAS_BOOST_CHRONO -DSUNDIALS_STATIC_DEFINE -I/home/yuhong/age_of_infection_model/amici_models/0.28.0/Age_of_Infection_Model -isystem /home/yuhong/ov_venv/lib/python3.11/site-packages/amici/include -isystem /home/yuhong/ov_venv/lib/python3.11/site-packages/amici/share/amici/swig -isystem /opt/ohpc/pub/spack/develop/opt/spack/linux-rocky8-zen2/gcc-12.2.0/boost-1.81.0-5k3pf6lrxbh3mqgxdd235uogh6dvijy6/include -isystem /opt/ohpc/pub/spack/develop/opt/spack/linux-rocky8-zen2/gcc-12.2.0/hdf5-1.12.1-cdxzvhdnb2hdcb4ib3aoifzqikbjzly3/include -Wall -Wno-unused-function -Wno-unused-variable -Wno-unused-but-set-variable -O3 -DNDEBUG -std=gnu++17 -fPIC -fopenmp -MD -MT CMakeFiles/Age_of_Infection_Model.dir/create_splines.cpp.o -MF CMakeFiles/Age_of_Infection_Model.dir/create_splines.cpp.o.d -o CMakeFiles/Age_of_Infection_Model.dir/create_splines.cpp.o -c /home/yuhong/age_of_infection_model/amici_models/0.28.0/Age_of_Infection_Model/create_splines.cpp
[4/28] /opt/ohpc/pub/compiler/gcc/12.2.0/install/usr/local/bin/c++ -DBOOST_CHRONO_DYN_LINK -DBOOST_CHRONO_NO_LIB -DHAS_BOOST_CHRONO -DSUNDIALS_STATIC_DEFINE -I/home/yuhong/age_of_infection_model/amici_models/0.28.0/Age_of_Infection_Model -isystem /home/yuhong/ov_venv/lib/python3.11/site-packages/amici/include -isystem /home/yuhong/ov_venv/lib/python3.11/site-packages/amici/share/amici/swig -isystem /opt/ohpc/pub/spack/develop/opt/spack/linux-rocky8-zen2/gcc-12.2.0/boost-1.81.0-5k3pf6lrxbh3mqgxdd235uogh6dvijy6/include -isystem /opt/ohpc/pub/spack/develop/opt/spack/linux-rocky8-zen2/gcc-12.2.0/hdf5-1.12.1-cdxzvhdnb2hdcb4ib3aoifzqikbjzly3/include -Wall -Wno-unused-function -Wno-unused-variable -Wno-unused-but-set-variable -O3 -DNDEBUG -std=gnu++17 -fPIC -fopenmp -MD -MT CMakeFiles/Age_of_Infection_Model.dir/dJydsigma.cpp.o -MF CMakeFiles/Age_of_Infection_Model.dir/dJydsigma.cpp.o.d -o CMakeFiles/Age_of_Infection_Model.dir/dJydsigma.cpp.o -c /home/yuhong/age_of_infection_model/amici_models/0.28.0/Age_of_Infection_Model/dJydsigma.cpp
[5/28] /opt/ohpc/pub/compiler/gcc/12.2.0/install/usr/local/bin/c++ -DBOOST_CHRONO_DYN_LINK -DBOOST_CHRONO_NO_LIB -DHAS_BOOST_CHRONO -DSUNDIALS_STATIC_DEFINE -I/home/yuhong/age_of_infection_model/amici_models/0.28.0/Age_of_Infection_Model -isystem /home/yuhong/ov_venv/lib/python3.11/site-packages/amici/include -isystem /home/yuhong/ov_venv/lib/python3.11/site-packages/amici/share/amici/swig -isystem /opt/ohpc/pub/spack/develop/opt/spack/linux-rocky8-zen2/gcc-12.2.0/boost-1.81.0-5k3pf6lrxbh3mqgxdd235uogh6dvijy6/include -isystem /opt/ohpc/pub/spack/develop/opt/spack/linux-rocky8-zen2/gcc-12.2.0/hdf5-1.12.1-cdxzvhdnb2hdcb4ib3aoifzqikbjzly3/include -Wall -Wno-unused-function -Wno-unused-variable -Wno-unused-but-set-variable -O3 -DNDEBUG -std=gnu++17 -fPIC -fopenmp -MD -MT CMakeFiles/Age_of_Infection_Model.dir/dJydy.cpp.o -MF CMakeFiles/Age_of_Infection_Model.dir/dJydy.cpp.o.d -o CMakeFiles/Age_of_Infection_Model.dir/dJydy.cpp.o -c /home/yuhong/age_of_infection_model/amici_models/0.28.0/Age_of_Infection_Model/dJydy.cpp
[6/28] /opt/ohpc/pub/compiler/gcc/12.2.0/install/usr/local/bin/c++ -DBOOST_CHRONO_DYN_LINK -DBOOST_CHRONO_NO_LIB -DHAS_BOOST_CHRONO -DSUNDIALS_STATIC_DEFINE -I/home/yuhong/age_of_infection_model/amici_models/0.28.0/Age_of_Infection_Model -isystem /home/yuhong/ov_venv/lib/python3.11/site-packages/amici/include -isystem /home/yuhong/ov_venv/lib/python3.11/site-packages/amici/share/amici/swig -isystem /opt/ohpc/pub/spack/develop/opt/spack/linux-rocky8-zen2/gcc-12.2.0/boost-1.81.0-5k3pf6lrxbh3mqgxdd235uogh6dvijy6/include -isystem /opt/ohpc/pub/spack/develop/opt/spack/linux-rocky8-zen2/gcc-12.2.0/hdf5-1.12.1-cdxzvhdnb2hdcb4ib3aoifzqikbjzly3/include -Wall -Wno-unused-function -Wno-unused-variable -Wno-unused-but-set-variable -O3 -DNDEBUG -std=gnu++17 -fPIC -fopenmp -MD -MT CMakeFiles/Age_of_Infection_Model.dir/deltasx.cpp.o -MF CMakeFiles/Age_of_Infection_Model.dir/deltasx.cpp.o.d -o CMakeFiles/Age_of_Infection_Model.dir/deltasx.cpp.o -c /home/yuhong/age_of_infection_model/amici_models/0.28.0/Age_of_Infection_Model/deltasx.cpp
[7/28] /opt/ohpc/pub/compiler/gcc/12.2.0/install/usr/local/bin/c++ -DBOOST_CHRONO_DYN_LINK -DBOOST_CHRONO_NO_LIB -DHAS_BOOST_CHRONO -DSUNDIALS_STATIC_DEFINE -I/home/yuhong/age_of_infection_model/amici_models/0.28.0/Age_of_Infection_Model -isystem /home/yuhong/ov_venv/lib/python3.11/site-packages/amici/include -isystem /home/yuhong/ov_venv/lib/python3.11/site-packages/amici/share/amici/swig -isystem /opt/ohpc/pub/spack/develop/opt/spack/linux-rocky8-zen2/gcc-12.2.0/boost-1.81.0-5k3pf6lrxbh3mqgxdd235uogh6dvijy6/include -isystem /opt/ohpc/pub/spack/develop/opt/spack/linux-rocky8-zen2/gcc-12.2.0/hdf5-1.12.1-cdxzvhdnb2hdcb4ib3aoifzqikbjzly3/include -Wall -Wno-unused-function -Wno-unused-variable -Wno-unused-but-set-variable -O3 -DNDEBUG -std=gnu++17 -fPIC -fopenmp -MD -MT CMakeFiles/Age_of_Infection_Model.dir/deltax.cpp.o -MF CMakeFiles/Age_of_Infection_Model.dir/deltax.cpp.o.d -o CMakeFiles/Age_of_Infection_Model.dir/deltax.cpp.o -c /home/yuhong/age_of_infection_model/amici_models/0.28.0/Age_of_Infection_Model/deltax.cpp
[8/28] /opt/ohpc/pub/compiler/gcc/12.2.0/install/usr/local/bin/c++ -DBOOST_CHRONO_DYN_LINK -DBOOST_CHRONO_NO_LIB -DHAS_BOOST_CHRONO -DSUNDIALS_STATIC_DEFINE -I/home/yuhong/age_of_infection_model/amici_models/0.28.0/Age_of_Infection_Model -isystem /home/yuhong/ov_venv/lib/python3.11/site-packages/amici/include -isystem /home/yuhong/ov_venv/lib/python3.11/site-packages/amici/share/amici/swig -isystem /opt/ohpc/pub/spack/develop/opt/spack/linux-rocky8-zen2/gcc-12.2.0/boost-1.81.0-5k3pf6lrxbh3mqgxdd235uogh6dvijy6/include -isystem /opt/ohpc/pub/spack/develop/opt/spack/linux-rocky8-zen2/gcc-12.2.0/hdf5-1.12.1-cdxzvhdnb2hdcb4ib3aoifzqikbjzly3/include -Wall -Wno-unused-function -Wno-unused-variable -Wno-unused-but-set-variable -O3 -DNDEBUG -std=gnu++17 -fPIC -fopenmp -MD -MT CMakeFiles/Age_of_Infection_Model.dir/dsigmaydp.cpp.o -MF CMakeFiles/Age_of_Infection_Model.dir/dsigmaydp.cpp.o.d -o CMakeFiles/Age_of_Infection_Model.dir/dsigmaydp.cpp.o -c /home/yuhong/age_of_infection_model/amici_models/0.28.0/Age_of_Infection_Model/dsigmaydp.cpp
[9/28] /opt/ohpc/pub/compiler/gcc/12.2.0/install/usr/local/bin/c++ -DBOOST_CHRONO_DYN_LINK -DBOOST_CHRONO_NO_LIB -DHAS_BOOST_CHRONO -DSUNDIALS_STATIC_DEFINE -I/home/yuhong/age_of_infection_model/amici_models/0.28.0/Age_of_Infection_Model -isystem /home/yuhong/ov_venv/lib/python3.11/site-packages/amici/include -isystem /home/yuhong/ov_venv/lib/python3.11/site-packages/amici/share/amici/swig -isystem /opt/ohpc/pub/spack/develop/opt/spack/linux-rocky8-zen2/gcc-12.2.0/boost-1.81.0-5k3pf6lrxbh3mqgxdd235uogh6dvijy6/include -isystem /opt/ohpc/pub/spack/develop/opt/spack/linux-rocky8-zen2/gcc-12.2.0/hdf5-1.12.1-cdxzvhdnb2hdcb4ib3aoifzqikbjzly3/include -Wall -Wno-unused-function -Wno-unused-variable -Wno-unused-but-set-variable -O3 -DNDEBUG -std=gnu++17 -fPIC -fopenmp -MD -MT CMakeFiles/Age_of_Infection_Model.dir/dsigmaydy.cpp.o -MF CMakeFiles/Age_of_Infection_Model.dir/dsigmaydy.cpp.o.d -o CMakeFiles/Age_of_Infection_Model.dir/dsigmaydy.cpp.o -c /home/yuhong/age_of_infection_model/amici_models/0.28.0/Age_of_Infection_Model/dsigmaydy.cpp
[10/28] /opt/ohpc/pub/compiler/gcc/12.2.0/install/usr/local/bin/c++ -DBOOST_CHRONO_DYN_LINK -DBOOST_CHRONO_NO_LIB -DHAS_BOOST_CHRONO -DSUNDIALS_STATIC_DEFINE -I/home/yuhong/age_of_infection_model/amici_models/0.28.0/Age_of_Infection_Model -isystem /home/yuhong/ov_venv/lib/python3.11/site-packages/amici/include -isystem /home/yuhong/ov_venv/lib/python3.11/site-packages/amici/share/amici/swig -isystem /opt/ohpc/pub/spack/develop/opt/spack/linux-rocky8-zen2/gcc-12.2.0/boost-1.81.0-5k3pf6lrxbh3mqgxdd235uogh6dvijy6/include -isystem /opt/ohpc/pub/spack/develop/opt/spack/linux-rocky8-zen2/gcc-12.2.0/hdf5-1.12.1-cdxzvhdnb2hdcb4ib3aoifzqikbjzly3/include -Wall -Wno-unused-function -Wno-unused-variable -Wno-unused-but-set-variable -O3 -DNDEBUG -std=gnu++17 -fPIC -fopenmp -MD -MT CMakeFiles/Age_of_Infection_Model.dir/dxdotdp_explicit.cpp.o -MF CMakeFiles/Age_of_Infection_Model.dir/dxdotdp_explicit.cpp.o.d -o CMakeFiles/Age_of_Infection_Model.dir/dxdotdp_explicit.cpp.o -c /home/yuhong/age_of_infection_model/amici_models/0.28.0/Age_of_Infection_Model/dxdotdp_explicit.cpp
[11/28] /opt/ohpc/pub/compiler/gcc/12.2.0/install/usr/local/bin/c++ -DBOOST_CHRONO_DYN_LINK -DBOOST_CHRONO_NO_LIB -DHAS_BOOST_CHRONO -DSUNDIALS_STATIC_DEFINE -I/home/yuhong/age_of_infection_model/amici_models/0.28.0/Age_of_Infection_Model -isystem /home/yuhong/ov_venv/lib/python3.11/site-packages/amici/include -isystem /home/yuhong/ov_venv/lib/python3.11/site-packages/amici/share/amici/swig -isystem /opt/ohpc/pub/spack/develop/opt/spack/linux-rocky8-zen2/gcc-12.2.0/boost-1.81.0-5k3pf6lrxbh3mqgxdd235uogh6dvijy6/include -isystem /opt/ohpc/pub/spack/develop/opt/spack/linux-rocky8-zen2/gcc-12.2.0/hdf5-1.12.1-cdxzvhdnb2hdcb4ib3aoifzqikbjzly3/include -Wall -Wno-unused-function -Wno-unused-variable -Wno-unused-but-set-variable -O3 -DNDEBUG -std=gnu++17 -fPIC -fopenmp -MD -MT CMakeFiles/Age_of_Infection_Model.dir/dxdotdx_explicit.cpp.o -MF CMakeFiles/Age_of_Infection_Model.dir/dxdotdx_explicit.cpp.o.d -o CMakeFiles/Age_of_Infection_Model.dir/dxdotdx_explicit.cpp.o -c /home/yuhong/age_of_infection_model/amici_models/0.28.0/Age_of_Infection_Model/dxdotdx_explicit.cpp
[12/28] /opt/ohpc/pub/compiler/gcc/12.2.0/install/usr/local/bin/c++ -DBOOST_CHRONO_DYN_LINK -DBOOST_CHRONO_NO_LIB -DHAS_BOOST_CHRONO -DSUNDIALS_STATIC_DEFINE -I/home/yuhong/age_of_infection_model/amici_models/0.28.0/Age_of_Infection_Model -isystem /home/yuhong/ov_venv/lib/python3.11/site-packages/amici/include -isystem /home/yuhong/ov_venv/lib/python3.11/site-packages/amici/share/amici/swig -isystem /opt/ohpc/pub/spack/develop/opt/spack/linux-rocky8-zen2/gcc-12.2.0/boost-1.81.0-5k3pf6lrxbh3mqgxdd235uogh6dvijy6/include -isystem /opt/ohpc/pub/spack/develop/opt/spack/linux-rocky8-zen2/gcc-12.2.0/hdf5-1.12.1-cdxzvhdnb2hdcb4ib3aoifzqikbjzly3/include -Wall -Wno-unused-function -Wno-unused-variable -Wno-unused-but-set-variable -O3 -DNDEBUG -std=gnu++17 -fPIC -fopenmp -MD -MT CMakeFiles/Age_of_Infection_Model.dir/dydx.cpp.o -MF CMakeFiles/Age_of_Infection_Model.dir/dydx.cpp.o.d -o CMakeFiles/Age_of_Infection_Model.dir/dydx.cpp.o -c /home/yuhong/age_of_infection_model/amici_models/0.28.0/Age_of_Infection_Model/dydx.cpp
[13/28] /opt/ohpc/pub/compiler/gcc/12.2.0/install/usr/local/bin/c++ -DBOOST_CHRONO_DYN_LINK -DBOOST_CHRONO_NO_LIB -DHAS_BOOST_CHRONO -DSUNDIALS_STATIC_DEFINE -I/home/yuhong/age_of_infection_model/amici_models/0.28.0/Age_of_Infection_Model -isystem /home/yuhong/ov_venv/lib/python3.11/site-packages/amici/include -isystem /home/yuhong/ov_venv/lib/python3.11/site-packages/amici/share/amici/swig -isystem /opt/ohpc/pub/spack/develop/opt/spack/linux-rocky8-zen2/gcc-12.2.0/boost-1.81.0-5k3pf6lrxbh3mqgxdd235uogh6dvijy6/include -isystem /opt/ohpc/pub/spack/develop/opt/spack/linux-rocky8-zen2/gcc-12.2.0/hdf5-1.12.1-cdxzvhdnb2hdcb4ib3aoifzqikbjzly3/include -Wall -Wno-unused-function -Wno-unused-variable -Wno-unused-but-set-variable -O3 -DNDEBUG -std=gnu++17 -fPIC -fopenmp -MD -MT CMakeFiles/Age_of_Infection_Model.dir/root.cpp.o -MF CMakeFiles/Age_of_Infection_Model.dir/root.cpp.o.d -o CMakeFiles/Age_of_Infection_Model.dir/root.cpp.o -c /home/yuhong/age_of_infection_model/amici_models/0.28.0/Age_of_Infection_Model/root.cpp
[14/28] /opt/ohpc/pub/compiler/gcc/12.2.0/install/usr/local/bin/c++ -DBOOST_CHRONO_DYN_LINK -DBOOST_CHRONO_NO_LIB -DHAS_BOOST_CHRONO -DSUNDIALS_STATIC_DEFINE -I/home/yuhong/age_of_infection_model/amici_models/0.28.0/Age_of_Infection_Model -isystem /home/yuhong/ov_venv/lib/python3.11/site-packages/amici/include -isystem /home/yuhong/ov_venv/lib/python3.11/site-packages/amici/share/amici/swig -isystem /opt/ohpc/pub/spack/develop/opt/spack/linux-rocky8-zen2/gcc-12.2.0/boost-1.81.0-5k3pf6lrxbh3mqgxdd235uogh6dvijy6/include -isystem /opt/ohpc/pub/spack/develop/opt/spack/linux-rocky8-zen2/gcc-12.2.0/hdf5-1.12.1-cdxzvhdnb2hdcb4ib3aoifzqikbjzly3/include -Wall -Wno-unused-function -Wno-unused-variable -Wno-unused-but-set-variable -O3 -DNDEBUG -std=gnu++17 -fPIC -fopenmp -MD -MT CMakeFiles/Age_of_Infection_Model.dir/sigmay.cpp.o -MF CMakeFiles/Age_of_Infection_Model.dir/sigmay.cpp.o.d -o CMakeFiles/Age_of_Infection_Model.dir/sigmay.cpp.o -c /home/yuhong/age_of_infection_model/amici_models/0.28.0/Age_of_Infection_Model/sigmay.cpp
[15/28] /opt/ohpc/pub/compiler/gcc/12.2.0/install/usr/local/bin/c++ -DBOOST_CHRONO_DYN_LINK -DBOOST_CHRONO_NO_LIB -DHAS_BOOST_CHRONO -DSUNDIALS_STATIC_DEFINE -I/home/yuhong/age_of_infection_model/amici_models/0.28.0/Age_of_Infection_Model -isystem /home/yuhong/ov_venv/lib/python3.11/site-packages/amici/include -isystem /home/yuhong/ov_venv/lib/python3.11/site-packages/amici/share/amici/swig -isystem /opt/ohpc/pub/spack/develop/opt/spack/linux-rocky8-zen2/gcc-12.2.0/boost-1.81.0-5k3pf6lrxbh3mqgxdd235uogh6dvijy6/include -isystem /opt/ohpc/pub/spack/develop/opt/spack/linux-rocky8-zen2/gcc-12.2.0/hdf5-1.12.1-cdxzvhdnb2hdcb4ib3aoifzqikbjzly3/include -Wall -Wno-unused-function -Wno-unused-variable -Wno-unused-but-set-variable -O3 -DNDEBUG -std=gnu++17 -fPIC -fopenmp -MD -MT CMakeFiles/Age_of_Infection_Model.dir/stau.cpp.o -MF CMakeFiles/Age_of_Infection_Model.dir/stau.cpp.o.d -o CMakeFiles/Age_of_Infection_Model.dir/stau.cpp.o -c /home/yuhong/age_of_infection_model/amici_models/0.28.0/Age_of_Infection_Model/stau.cpp
[16/28] /opt/ohpc/pub/compiler/gcc/12.2.0/install/usr/local/bin/c++ -DBOOST_CHRONO_DYN_LINK -DBOOST_CHRONO_NO_LIB -DHAS_BOOST_CHRONO -DSUNDIALS_STATIC_DEFINE -I/home/yuhong/age_of_infection_model/amici_models/0.28.0/Age_of_Infection_Model -isystem /home/yuhong/ov_venv/lib/python3.11/site-packages/amici/include -isystem /home/yuhong/ov_venv/lib/python3.11/site-packages/amici/share/amici/swig -isystem /opt/ohpc/pub/spack/develop/opt/spack/linux-rocky8-zen2/gcc-12.2.0/boost-1.81.0-5k3pf6lrxbh3mqgxdd235uogh6dvijy6/include -isystem /opt/ohpc/pub/spack/develop/opt/spack/linux-rocky8-zen2/gcc-12.2.0/hdf5-1.12.1-cdxzvhdnb2hdcb4ib3aoifzqikbjzly3/include -Wall -Wno-unused-function -Wno-unused-variable -Wno-unused-but-set-variable -O3 -DNDEBUG -std=gnu++17 -fPIC -fopenmp -MD -MT CMakeFiles/Age_of_Infection_Model.dir/sx0.cpp.o -MF CMakeFiles/Age_of_Infection_Model.dir/sx0.cpp.o.d -o CMakeFiles/Age_of_Infection_Model.dir/sx0.cpp.o -c /home/yuhong/age_of_infection_model/amici_models/0.28.0/Age_of_Infection_Model/sx0.cpp
[17/28] /opt/ohpc/pub/compiler/gcc/12.2.0/install/usr/local/bin/c++ -DBOOST_CHRONO_DYN_LINK -DBOOST_CHRONO_NO_LIB -DHAS_BOOST_CHRONO -DSUNDIALS_STATIC_DEFINE -I/home/yuhong/age_of_infection_model/amici_models/0.28.0/Age_of_Infection_Model -isystem /home/yuhong/ov_venv/lib/python3.11/site-packages/amici/include -isystem /home/yuhong/ov_venv/lib/python3.11/site-packages/amici/share/amici/swig -isystem /opt/ohpc/pub/spack/develop/opt/spack/linux-rocky8-zen2/gcc-12.2.0/boost-1.81.0-5k3pf6lrxbh3mqgxdd235uogh6dvijy6/include -isystem /opt/ohpc/pub/spack/develop/opt/spack/linux-rocky8-zen2/gcc-12.2.0/hdf5-1.12.1-cdxzvhdnb2hdcb4ib3aoifzqikbjzly3/include -Wall -Wno-unused-function -Wno-unused-variable -Wno-unused-but-set-variable -O3 -DNDEBUG -std=gnu++17 -fPIC -fopenmp -MD -MT CMakeFiles/Age_of_Infection_Model.dir/sx0_fixedParameters.cpp.o -MF CMakeFiles/Age_of_Infection_Model.dir/sx0_fixedParameters.cpp.o.d -o CMakeFiles/Age_of_Infection_Model.dir/sx0_fixedParameters.cpp.o -c /home/yuhong/age_of_infection_model/amici_models/0.28.0/Age_of_Infection_Model/sx0_fixedParameters.cpp
[18/28] /opt/ohpc/pub/compiler/gcc/12.2.0/install/usr/local/bin/c++ -DBOOST_CHRONO_DYN_LINK -DBOOST_CHRONO_NO_LIB -DHAS_BOOST_CHRONO -DSUNDIALS_STATIC_DEFINE -I/home/yuhong/age_of_infection_model/amici_models/0.28.0/Age_of_Infection_Model -isystem /home/yuhong/ov_venv/lib/python3.11/site-packages/amici/include -isystem /home/yuhong/ov_venv/lib/python3.11/site-packages/amici/share/amici/swig -isystem /opt/ohpc/pub/spack/develop/opt/spack/linux-rocky8-zen2/gcc-12.2.0/boost-1.81.0-5k3pf6lrxbh3mqgxdd235uogh6dvijy6/include -isystem /opt/ohpc/pub/spack/develop/opt/spack/linux-rocky8-zen2/gcc-12.2.0/hdf5-1.12.1-cdxzvhdnb2hdcb4ib3aoifzqikbjzly3/include -Wall -Wno-unused-function -Wno-unused-variable -Wno-unused-but-set-variable -O3 -DNDEBUG -std=gnu++17 -fPIC -fopenmp -MD -MT CMakeFiles/Age_of_Infection_Model.dir/wrapfunctions.cpp.o -MF CMakeFiles/Age_of_Infection_Model.dir/wrapfunctions.cpp.o.d -o CMakeFiles/Age_of_Infection_Model.dir/wrapfunctions.cpp.o -c /home/yuhong/age_of_infection_model/amici_models/0.28.0/Age_of_Infection_Model/wrapfunctions.cpp
[19/28] /opt/ohpc/pub/compiler/gcc/12.2.0/install/usr/local/bin/c++ -DBOOST_CHRONO_DYN_LINK -DBOOST_CHRONO_NO_LIB -DHAS_BOOST_CHRONO -DSUNDIALS_STATIC_DEFINE -I/home/yuhong/age_of_infection_model/amici_models/0.28.0/Age_of_Infection_Model -isystem /home/yuhong/ov_venv/lib/python3.11/site-packages/amici/include -isystem /home/yuhong/ov_venv/lib/python3.11/site-packages/amici/share/amici/swig -isystem /opt/ohpc/pub/spack/develop/opt/spack/linux-rocky8-zen2/gcc-12.2.0/boost-1.81.0-5k3pf6lrxbh3mqgxdd235uogh6dvijy6/include -isystem /opt/ohpc/pub/spack/develop/opt/spack/linux-rocky8-zen2/gcc-12.2.0/hdf5-1.12.1-cdxzvhdnb2hdcb4ib3aoifzqikbjzly3/include -Wall -Wno-unused-function -Wno-unused-variable -Wno-unused-but-set-variable -O3 -DNDEBUG -std=gnu++17 -fPIC -fopenmp -MD -MT CMakeFiles/Age_of_Infection_Model.dir/x0.cpp.o -MF CMakeFiles/Age_of_Infection_Model.dir/x0.cpp.o.d -o CMakeFiles/Age_of_Infection_Model.dir/x0.cpp.o -c /home/yuhong/age_of_infection_model/amici_models/0.28.0/Age_of_Infection_Model/x0.cpp
[20/28] /opt/ohpc/pub/compiler/gcc/12.2.0/install/usr/local/bin/c++ -DBOOST_CHRONO_DYN_LINK -DBOOST_CHRONO_NO_LIB -DHAS_BOOST_CHRONO -DSUNDIALS_STATIC_DEFINE -I/home/yuhong/age_of_infection_model/amici_models/0.28.0/Age_of_Infection_Model -isystem /home/yuhong/ov_venv/lib/python3.11/site-packages/amici/include -isystem /home/yuhong/ov_venv/lib/python3.11/site-packages/amici/share/amici/swig -isystem /opt/ohpc/pub/spack/develop/opt/spack/linux-rocky8-zen2/gcc-12.2.0/boost-1.81.0-5k3pf6lrxbh3mqgxdd235uogh6dvijy6/include -isystem /opt/ohpc/pub/spack/develop/opt/spack/linux-rocky8-zen2/gcc-12.2.0/hdf5-1.12.1-cdxzvhdnb2hdcb4ib3aoifzqikbjzly3/include -Wall -Wno-unused-function -Wno-unused-variable -Wno-unused-but-set-variable -O3 -DNDEBUG -std=gnu++17 -fPIC -fopenmp -MD -MT CMakeFiles/Age_of_Infection_Model.dir/x0_fixedParameters.cpp.o -MF CMakeFiles/Age_of_Infection_Model.dir/x0_fixedParameters.cpp.o.d -o CMakeFiles/Age_of_Infection_Model.dir/x0_fixedParameters.cpp.o -c /home/yuhong/age_of_infection_model/amici_models/0.28.0/Age_of_Infection_Model/x0_fixedParameters.cpp
[21/28] /opt/ohpc/pub/compiler/gcc/12.2.0/install/usr/local/bin/c++ -DBOOST_CHRONO_DYN_LINK -DBOOST_CHRONO_NO_LIB -DHAS_BOOST_CHRONO -DSUNDIALS_STATIC_DEFINE -I/home/yuhong/age_of_infection_model/amici_models/0.28.0/Age_of_Infection_Model -isystem /home/yuhong/ov_venv/lib/python3.11/site-packages/amici/include -isystem /home/yuhong/ov_venv/lib/python3.11/site-packages/amici/share/amici/swig -isystem /opt/ohpc/pub/spack/develop/opt/spack/linux-rocky8-zen2/gcc-12.2.0/boost-1.81.0-5k3pf6lrxbh3mqgxdd235uogh6dvijy6/include -isystem /opt/ohpc/pub/spack/develop/opt/spack/linux-rocky8-zen2/gcc-12.2.0/hdf5-1.12.1-cdxzvhdnb2hdcb4ib3aoifzqikbjzly3/include -Wall -Wno-unused-function -Wno-unused-variable -Wno-unused-but-set-variable -O3 -DNDEBUG -std=gnu++17 -fPIC -fopenmp -MD -MT CMakeFiles/Age_of_Infection_Model.dir/x_rdata.cpp.o -MF CMakeFiles/Age_of_Infection_Model.dir/x_rdata.cpp.o.d -o CMakeFiles/Age_of_Infection_Model.dir/x_rdata.cpp.o -c /home/yuhong/age_of_infection_model/amici_models/0.28.0/Age_of_Infection_Model/x_rdata.cpp
[22/28] /opt/ohpc/pub/compiler/gcc/12.2.0/install/usr/local/bin/c++ -DBOOST_CHRONO_DYN_LINK -DBOOST_CHRONO_NO_LIB -DHAS_BOOST_CHRONO -DSUNDIALS_STATIC_DEFINE -I/home/yuhong/age_of_infection_model/amici_models/0.28.0/Age_of_Infection_Model -isystem /home/yuhong/ov_venv/lib/python3.11/site-packages/amici/include -isystem /home/yuhong/ov_venv/lib/python3.11/site-packages/amici/share/amici/swig -isystem /opt/ohpc/pub/spack/develop/opt/spack/linux-rocky8-zen2/gcc-12.2.0/boost-1.81.0-5k3pf6lrxbh3mqgxdd235uogh6dvijy6/include -isystem /opt/ohpc/pub/spack/develop/opt/spack/linux-rocky8-zen2/gcc-12.2.0/hdf5-1.12.1-cdxzvhdnb2hdcb4ib3aoifzqikbjzly3/include -Wall -Wno-unused-function -Wno-unused-variable -Wno-unused-but-set-variable -O3 -DNDEBUG -std=gnu++17 -fPIC -fopenmp -MD -MT CMakeFiles/Age_of_Infection_Model.dir/x_solver.cpp.o -MF CMakeFiles/Age_of_Infection_Model.dir/x_solver.cpp.o.d -o CMakeFiles/Age_of_Infection_Model.dir/x_solver.cpp.o -c /home/yuhong/age_of_infection_model/amici_models/0.28.0/Age_of_Infection_Model/x_solver.cpp
[23/28] /opt/ohpc/pub/compiler/gcc/12.2.0/install/usr/local/bin/c++ -DBOOST_CHRONO_DYN_LINK -DBOOST_CHRONO_NO_LIB -DHAS_BOOST_CHRONO -DSUNDIALS_STATIC_DEFINE -I/home/yuhong/age_of_infection_model/amici_models/0.28.0/Age_of_Infection_Model -isystem /home/yuhong/ov_venv/lib/python3.11/site-packages/amici/include -isystem /home/yuhong/ov_venv/lib/python3.11/site-packages/amici/share/amici/swig -isystem /opt/ohpc/pub/spack/develop/opt/spack/linux-rocky8-zen2/gcc-12.2.0/boost-1.81.0-5k3pf6lrxbh3mqgxdd235uogh6dvijy6/include -isystem /opt/ohpc/pub/spack/develop/opt/spack/linux-rocky8-zen2/gcc-12.2.0/hdf5-1.12.1-cdxzvhdnb2hdcb4ib3aoifzqikbjzly3/include -Wall -Wno-unused-function -Wno-unused-variable -Wno-unused-but-set-variable -O3 -DNDEBUG -std=gnu++17 -fPIC -fopenmp -MD -MT CMakeFiles/Age_of_Infection_Model.dir/xdot.cpp.o -MF CMakeFiles/Age_of_Infection_Model.dir/xdot.cpp.o.d -o CMakeFiles/Age_of_Infection_Model.dir/xdot.cpp.o -c /home/yuhong/age_of_infection_model/amici_models/0.28.0/Age_of_Infection_Model/xdot.cpp
[24/28] /opt/ohpc/pub/compiler/gcc/12.2.0/install/usr/local/bin/c++ -DBOOST_CHRONO_DYN_LINK -DBOOST_CHRONO_NO_LIB -DHAS_BOOST_CHRONO -DSUNDIALS_STATIC_DEFINE -I/home/yuhong/age_of_infection_model/amici_models/0.28.0/Age_of_Infection_Model -isystem /home/yuhong/ov_venv/lib/python3.11/site-packages/amici/include -isystem /home/yuhong/ov_venv/lib/python3.11/site-packages/amici/share/amici/swig -isystem /opt/ohpc/pub/spack/develop/opt/spack/linux-rocky8-zen2/gcc-12.2.0/boost-1.81.0-5k3pf6lrxbh3mqgxdd235uogh6dvijy6/include -isystem /opt/ohpc/pub/spack/develop/opt/spack/linux-rocky8-zen2/gcc-12.2.0/hdf5-1.12.1-cdxzvhdnb2hdcb4ib3aoifzqikbjzly3/include -Wall -Wno-unused-function -Wno-unused-variable -Wno-unused-but-set-variable -O3 -DNDEBUG -std=gnu++17 -fPIC -fopenmp -MD -MT CMakeFiles/Age_of_Infection_Model.dir/y.cpp.o -MF CMakeFiles/Age_of_Infection_Model.dir/y.cpp.o.d -o CMakeFiles/Age_of_Infection_Model.dir/y.cpp.o -c /home/yuhong/age_of_infection_model/amici_models/0.28.0/Age_of_Infection_Model/y.cpp
[25/28] : && /home/yuhong/ov_venv/lib/python3.11/site-packages/cmake/data/bin/cmake -E rm -f libAge_of_Infection_Model.a && /usr/bin/ar qc libAge_of_Infection_Model.a  CMakeFiles/Age_of_Infection_Model.dir/Age_of_Infection_Model.cpp.o CMakeFiles/Age_of_Infection_Model.dir/Jy.cpp.o CMakeFiles/Age_of_Infection_Model.dir/create_splines.cpp.o CMakeFiles/Age_of_Infection_Model.dir/dJydsigma.cpp.o CMakeFiles/Age_of_Infection_Model.dir/dJydy.cpp.o CMakeFiles/Age_of_Infection_Model.dir/deltasx.cpp.o CMakeFiles/Age_of_Infection_Model.dir/deltax.cpp.o CMakeFiles/Age_of_Infection_Model.dir/dsigmaydp.cpp.o CMakeFiles/Age_of_Infection_Model.dir/dsigmaydy.cpp.o CMakeFiles/Age_of_Infection_Model.dir/dxdotdp_explicit.cpp.o CMakeFiles/Age_of_Infection_Model.dir/dxdotdx_explicit.cpp.o CMakeFiles/Age_of_Infection_Model.dir/dydx.cpp.o CMakeFiles/Age_of_Infection_Model.dir/root.cpp.o CMakeFiles/Age_of_Infection_Model.dir/sigmay.cpp.o CMakeFiles/Age_of_Infection_Model.dir/stau.cpp.o CMakeFiles/Age_of_Infection_Model.dir/sx0.cpp.o CMakeFiles/Age_of_Infection_Model.dir/sx0_fixedParameters.cpp.o CMakeFiles/Age_of_Infection_Model.dir/wrapfunctions.cpp.o CMakeFiles/Age_of_Infection_Model.dir/x0.cpp.o CMakeFiles/Age_of_Infection_Model.dir/x0_fixedParameters.cpp.o CMakeFiles/Age_of_Infection_Model.dir/x_rdata.cpp.o CMakeFiles/Age_of_Infection_Model.dir/x_solver.cpp.o CMakeFiles/Age_of_Infection_Model.dir/xdot.cpp.o CMakeFiles/Age_of_Infection_Model.dir/y.cpp.o && /usr/bin/ranlib libAge_of_Infection_Model.a && :
[26/28] cd /home/yuhong/age_of_infection_model/amici_models/0.28.0/Age_of_Infection_Model/build_model_ext/swig && /home/yuhong/ov_venv/lib/python3.11/site-packages/cmake/data/bin/cmake -E make_directory /home/yuhong/age_of_infection_model/amici_models/0.28.0/Age_of_Infection_Model/build_model_ext/swig/CMakeFiles/_Age_of_Infection_Model.dir /home/yuhong/age_of_infection_model/amici_models/0.28.0/Age_of_Infection_Model/build_model_ext/swig /home/yuhong/age_of_infection_model/amici_models/0.28.0/Age_of_Infection_Model/build_model_ext/swig/CMakeFiles/_Age_of_Infection_Model.dir && /home/yuhong/ov_venv/lib/python3.11/site-packages/cmake/data/bin/cmake -E env SWIG_LIB=/opt/ohpc/pub/spack/develop/opt/spack/linux-rocky8-zen2/gcc-12.2.0/swig-4.1.1-qarng36yumu2m4ugshfawnv4zsmct243/share/swig/4.1.1 /opt/ohpc/pub/spack/develop/opt/spack/linux-rocky8-zen2/gcc-12.2.0/swig-4.1.1-qarng36yumu2m4ugshfawnv4zsmct243/bin/swig -python -I/opt/ohpc/pub/spack/develop/opt/spack/linux-rocky8-zen2/gcc-12.2.0/python-3.11.9-ofsncojafcopwi7j2bvoabiycu2otj74/include/python3.11 -I/home/yuhong/ov_venv/lib/python3.11/site-packages/amici/include -I/home/yuhong/ov_venv/lib/python3.11/site-packages/amici/share/amici/swig -I/home/yuhong/age_of_infection_model/amici_models/0.28.0/Age_of_Infection_Model/swig/.. -I/home/yuhong/ov_venv/lib/python3.11/site-packages/amici/include/../swig -I/home/yuhong/age_of_infection_model/amici_models/0.28.0/Age_of_Infection_Model -I/opt/ohpc/pub/spack/develop/opt/spack/linux-rocky8-zen2/gcc-12.2.0/boost-1.81.0-5k3pf6lrxbh3mqgxdd235uogh6dvijy6/include -I/opt/ohpc/pub/spack/develop/opt/spack/linux-rocky8-zen2/gcc-12.2.0/hdf5-1.12.1-cdxzvhdnb2hdcb4ib3aoifzqikbjzly3/include -outdir /home/yuhong/age_of_infection_model/amici_models/0.28.0/Age_of_Infection_Model/build_model_ext/swig -c++ -interface _Age_of_Infection_Model -I/opt/ohpc/pub/spack/develop/opt/spack/linux-rocky8-zen2/gcc-12.2.0/python-3.11.9-ofsncojafcopwi7j2bvoabiycu2otj74/include/python3.11 -I/home/yuhong/ov_venv/lib/python3.11/site-packages/amici/include -I/home/yuhong/ov_venv/lib/python3.11/site-packages/amici/share/amici/swig -I/home/yuhong/age_of_infection_model/amici_models/0.28.0/Age_of_Infection_Model/swig/.. -I/home/yuhong/ov_venv/lib/python3.11/site-packages/amici/include/../swig -o /home/yuhong/age_of_infection_model/amici_models/0.28.0/Age_of_Infection_Model/build_model_ext/swig/CMakeFiles/_Age_of_Infection_Model.dir/Age_of_Infection_ModelPYTHON_wrap.cxx /home/yuhong/age_of_infection_model/amici_models/0.28.0/Age_of_Infection_Model/swig/Age_of_Infection_Model.i
[27/28] /opt/ohpc/pub/compiler/gcc/12.2.0/install/usr/local/bin/c++ -DBOOST_CHRONO_DYN_LINK -DBOOST_CHRONO_NO_LIB -DHAS_BOOST_CHRONO -DSUNDIALS_STATIC_DEFINE -D_Age_of_Infection_Model_EXPORTS -I/opt/ohpc/pub/spack/develop/opt/spack/linux-rocky8-zen2/gcc-12.2.0/python-3.11.9-ofsncojafcopwi7j2bvoabiycu2otj74/include/python3.11 -I/home/yuhong/age_of_infection_model/amici_models/0.28.0/Age_of_Infection_Model/swig/.. -I/home/yuhong/ov_venv/lib/python3.11/site-packages/amici/include/../swig -I/home/yuhong/age_of_infection_model/amici_models/0.28.0/Age_of_Infection_Model -isystem /home/yuhong/ov_venv/lib/python3.11/site-packages/amici/include -isystem /home/yuhong/ov_venv/lib/python3.11/site-packages/amici/share/amici/swig -isystem /opt/ohpc/pub/spack/develop/opt/spack/linux-rocky8-zen2/gcc-12.2.0/boost-1.81.0-5k3pf6lrxbh3mqgxdd235uogh6dvijy6/include -isystem /opt/ohpc/pub/spack/develop/opt/spack/linux-rocky8-zen2/gcc-12.2.0/hdf5-1.12.1-cdxzvhdnb2hdcb4ib3aoifzqikbjzly3/include -Wall -Wno-unused-function -Wno-unused-variable -Wno-unused-but-set-variable -O3 -DNDEBUG -std=gnu++17 -fPIC -fopenmp -MD -MT swig/CMakeFiles/_Age_of_Infection_Model.dir/CMakeFiles/_Age_of_Infection_Model.dir/Age_of_Infection_ModelPYTHON_wrap.cxx.o -MF swig/CMakeFiles/_Age_of_Infection_Model.dir/CMakeFiles/_Age_of_Infection_Model.dir/Age_of_Infection_ModelPYTHON_wrap.cxx.o.d -o swig/CMakeFiles/_Age_of_Infection_Model.dir/CMakeFiles/_Age_of_Infection_Model.dir/Age_of_Infection_ModelPYTHON_wrap.cxx.o -c /home/yuhong/age_of_infection_model/amici_models/0.28.0/Age_of_Infection_Model/build_model_ext/swig/CMakeFiles/_Age_of_Infection_Model.dir/Age_of_Infection_ModelPYTHON_wrap.cxx
[28/28] : && /opt/ohpc/pub/compiler/gcc/12.2.0/install/usr/local/bin/c++ -fPIC -Wall -Wno-unused-function -Wno-unused-variable -Wno-unused-but-set-variable -O3 -DNDEBUG  -L/opt/ohpc/pub/spack/develop/opt/spack/linux-rocky8-zen2/gcc-12.2.0/openblas-0.3.21-zy2y7i4qybyoxlh6itcvjgiruhsimi7b/lib/ -shared  -o swig/_Age_of_Infection_Model.cpython-311-x86_64-linux-gnu.so swig/CMakeFiles/_Age_of_Infection_Model.dir/CMakeFiles/_Age_of_Infection_Model.dir/Age_of_Infection_ModelPYTHON_wrap.cxx.o  -Wl,-rpath,/opt/ohpc/pub/spack/develop/opt/spack/linux-rocky8-zen2/gcc-12.2.0/python-3.11.1-efo4f5x5f4rnsqletfnwby5wslhnru2o/lib:/opt/ohpc/pub/spack/develop/opt/spack/linux-rocky8-zen2/gcc-12.2.0/boost-1.81.0-5k3pf6lrxbh3mqgxdd235uogh6dvijy6/lib:/opt/ohpc/pub/spack/develop/opt/spack/linux-rocky8-zen2/gcc-12.2.0/hdf5-1.12.1-cdxzvhdnb2hdcb4ib3aoifzqikbjzly3/lib  /opt/ohpc/pub/spack/develop/opt/spack/linux-rocky8-zen2/gcc-12.2.0/python-3.11.1-efo4f5x5f4rnsqletfnwby5wslhnru2o/lib/libpython3.11.so  libAge_of_Infection_Model.a  /home/yuhong/ov_venv/lib/python3.11/site-packages/amici/lib64/libamici.a  /home/yuhong/ov_venv/lib/python3.11/site-packages/amici/lib64/libsundials_nvecserial.a  /home/yuhong/ov_venv/lib/python3.11/site-packages/amici/lib64/libsundials_sunlinsolspbcgs.a  /home/yuhong/ov_venv/lib/python3.11/site-packages/amici/lib64/libsundials_sunlinsolspfgmr.a  /home/yuhong/ov_venv/lib/python3.11/site-packages/amici/lib64/libsundials_sunlinsolspgmr.a  /home/yuhong/ov_venv/lib/python3.11/site-packages/amici/lib64/libsundials_sunlinsolsptfqmr.a  /home/yuhong/ov_venv/lib/python3.11/site-packages/amici/lib64/libsundials_cvodes.a  /home/yuhong/ov_venv/lib/python3.11/site-packages/amici/lib64/libsundials_idas.a  /opt/ohpc/pub/spack/develop/opt/spack/linux-rocky8-zen2/gcc-12.2.0/boost-1.81.0-5k3pf6lrxbh3mqgxdd235uogh6dvijy6/lib/libboost_chrono.so.1.81.0  /opt/ohpc/pub/compiler/gcc/12.2.0/install/usr/local/lib64/libgomp.so  /lib64/libpthread.so  -ldl  -lopenblas  /home/yuhong/ov_venv/lib/python3.11/site-packages/amici/lib64/libsundials_sunnonlinsolnewton.a  /home/yuhong/ov_venv/lib/python3.11/site-packages/amici/lib64/libsundials_sunnonlinsolfixedpoint.a  /home/yuhong/ov_venv/lib/python3.11/site-packages/amici/lib64/libsundials_sunlinsolklu.a  /home/yuhong/ov_venv/lib/python3.11/site-packages/amici/lib64/libsundials_sunmatrixsparse.a  /home/yuhong/ov_venv/lib/python3.11/site-packages/amici/lib64/libklu.a  /home/yuhong/ov_venv/lib/python3.11/site-packages/amici/lib64/libamd.a  /home/yuhong/ov_venv/lib/python3.11/site-packages/amici/lib64/libcolamd.a  /home/yuhong/ov_venv/lib/python3.11/site-packages/amici/lib64/libsuitesparseconfig.a  /home/yuhong/ov_venv/lib/python3.11/site-packages/amici/lib64/libbtf.a  -lm  /home/yuhong/ov_venv/lib/python3.11/site-packages/amici/lib64/libsundials_sunlinsolband.a  /home/yuhong/ov_venv/lib/python3.11/site-packages/amici/lib64/libsundials_sunmatrixband.a  /home/yuhong/ov_venv/lib/python3.11/site-packages/amici/lib64/libsundials_sunlinsoldense.a  /home/yuhong/ov_venv/lib/python3.11/site-packages/amici/lib64/libsundials_sunmatrixdense.a  /home/yuhong/ov_venv/lib/python3.11/site-packages/amici/lib64/libsundials_sunlinsolpcg.a  /home/yuhong/ov_venv/lib/python3.11/site-packages/amici/lib64/libsundials_core.a  -lm  /opt/ohpc/pub/spack/develop/opt/spack/linux-rocky8-zen2/gcc-12.2.0/hdf5-1.12.1-cdxzvhdnb2hdcb4ib3aoifzqikbjzly3/lib/libhdf5_hl_cpp.so.200.0.1  /opt/ohpc/pub/spack/develop/opt/spack/linux-rocky8-zen2/gcc-12.2.0/hdf5-1.12.1-cdxzvhdnb2hdcb4ib3aoifzqikbjzly3/lib/libhdf5_hl.so.200.0.1  /opt/ohpc/pub/spack/develop/opt/spack/linux-rocky8-zen2/gcc-12.2.0/hdf5-1.12.1-cdxzvhdnb2hdcb4ib3aoifzqikbjzly3/lib/libhdf5_cpp.so.200.1.0  /opt/ohpc/pub/spack/develop/opt/spack/linux-rocky8-zen2/gcc-12.2.0/hdf5-1.12.1-cdxzvhdnb2hdcb4ib3aoifzqikbjzly3/lib/libhdf5.so.200.1.0 && :

-- Installing: /home/yuhong/age_of_infection_model/amici_models/0.28.0/Age_of_Infection_Model/Age_of_Infection_Model/./Age_of_Infection_Model.py
-- Installing: /home/yuhong/age_of_infection_model/amici_models/0.28.0/Age_of_Infection_Model/Age_of_Infection_Model/./_Age_of_Infection_Model.cpython-311-x86_64-linux-gnu.so
-- Installing: /home/yuhong/age_of_infection_model/amici_models/0.28.0/Age_of_Infection_Model/Age_of_Infection_Model/lib64/libAge_of_Infection_Model.a
------------------------------ model_ext ------------------------------
running AmiciBuildCMakeExtension

==> Configuring:
$ cmake -S /home/yuhong/age_of_infection_model/amici_models/0.28.0/Age_of_Infection_Model -B /home/yuhong/age_of_infection_model/amici_models/0.28.0/Age_of_Infection_Model/build_model_ext -G Ninja -DCMAKE_MAKE_PROGRAM=/home/yuhong/ov_venv/bin/ninja -DCMAKE_BUILD_TYPE=Release -DCMAKE_INSTALL_PREFIX:PATH=/home/yuhong/age_of_infection_model/amici_models/0.28.0/Age_of_Infection_Model/Age_of_Infection_Model -DCMAKE_VERBOSE_MAKEFILE=ON -DCMAKE_PREFIX_PATH=/home/yuhong/ov_venv/lib/python3.11/site-packages/amici -DAMICI_PYTHON_BUILD_EXT_ONLY=ON -DPython3_EXECUTABLE=/home/yuhong/ov_venv/bin/python3

==> Building:
$ cmake --build /home/yuhong/age_of_infection_model/amici_models/0.28.0/Age_of_Infection_Model/build_model_ext --config Release

==> Installing:
$ cmake --install /home/yuhong/age_of_infection_model/amici_models/0.28.0/Age_of_Infection_Model/build_model_ext --config Release


  0%|          | 0/5000 [00:00<?, ?it/s]2024-11-21 14:19:53.901 - amici.swig_wrappers - DEBUG - [vvDD][cvodes:CVode:TOO_MUCH_WORK] At t = 0.45289, mxstep steps taken before reaching tout.
2024-11-21 14:19:53.901 - amici.swig_wrappers - ERROR - [vvDD][FORWARD_FAILURE] AMICI forward simulation failed at t = 0.45289: AMICI failed to integrate the forward problem
2024-11-21 14:19:53.904 - amici.swig_wrappers - DEBUG - [vvDD][cvodes:CVode:TOO_MUCH_WORK] At t = 3.93201, mxstep steps taken before reaching tout.
2024-11-21 14:19:53.904 - amici.swig_wrappers - DEBUG - [vvDD][cvodes:CVode:TOO_MUCH_WORK] At t = 0.000938002, mxstep steps taken before reaching tout.
2024-11-21 14:19:53.904 - amici.swig_wrappers - ERROR - [vvDD][FORWARD_FAILURE] AMICI forward simulation failed at t = 3.93201: AMICI failed to integrate the forward problem
2024-11-21 14:19:53.904 - amici.swig_wrappers - ERROR - [vvDD][FORWARD_FAILURE] AMICI forward simulation failed at t = 0.000938002: AMICI failed to integrate the forward problem
2024-11-21 14:19:53.909 - amici.swig_wrappers - DEBUG - [vvDD][cvodes:CVode:TOO_MUCH_WORK] At t = 0.00499848, mxstep steps taken before reaching tout.
2024-11-21 14:19:53.910 - amici.swig_wrappers - ERROR - [vvDD][FORWARD_FAILURE] AMICI forward simulation failed at t = 0.00499848: AMICI failed to integrate the forward problem
2024-11-21 14:19:53.910 - amici.swig_wrappers - DEBUG - [vvDD][cvodes:CVode:TOO_MUCH_WORK] At t = 0.878721, mxstep steps taken before reaching tout.
2024-11-21 14:19:53.910 - amici.swig_wrappers - ERROR - [vvDD][FORWARD_FAILURE] AMICI forward simulation failed at t = 0.878721: AMICI failed to integrate the forward problem
2024-11-21 14:19:53.926 - amici.swig_wrappers - DEBUG - [vvDD][cvodes:CVode:TOO_MUCH_WORK] At t = 0.108053, mxstep steps taken before reaching tout.
2024-11-21 14:19:53.927 - amici.swig_wrappers - ERROR - [vvDD][FORWARD_FAILURE] AMICI forward simulation failed at t = 0.108053: AMICI failed to integrate the forward problem
2024-11-21 14:19:53.927 - amici.swig_wrappers - DEBUG - [vvDD][cvodes:CVode:TOO_MUCH_WORK] At t = 0.765039, mxstep steps taken before reaching tout.
2024-11-21 14:19:53.927 - amici.swig_wrappers - ERROR - [vvDD][FORWARD_FAILURE] AMICI forward simulation failed at t = 0.765039: AMICI failed to integrate the forward problem
2024-11-21 14:19:53.967 - amici.swig_wrappers - DEBUG - [vvDD][cvodes:CVode:TOO_MUCH_WORK] At t = 0.00450164, mxstep steps taken before reaching tout.
2024-11-21 14:19:53.967 - amici.swig_wrappers - ERROR - [vvDD][FORWARD_FAILURE] AMICI forward simulation failed at t = 0.00450164: AMICI failed to integrate the forward problem
2024-11-21 14:19:53.984 - amici.swig_wrappers - DEBUG - [vvDD][cvodes:CVode:TOO_MUCH_WORK] At t = 0.093808, mxstep steps taken before reaching tout.
2024-11-21 14:19:53.984 - amici.swig_wrappers - ERROR - [vvDD][FORWARD_FAILURE] AMICI forward simulation failed at t = 0.093808: AMICI failed to integrate the forward problem
2024-11-21 14:19:54.053 - amici.swig_wrappers - DEBUG - [vvDD][cvodes:CVode:TOO_MUCH_WORK] At t = 0.158456, mxstep steps taken before reaching tout.
2024-11-21 14:19:54.053 - amici.swig_wrappers - ERROR - [vvDD][FORWARD_FAILURE] AMICI forward simulation failed at t = 0.158456: AMICI failed to integrate the forward problem
2024-11-21 14:19:54.058 - amici.swig_wrappers - DEBUG - [vvDD][cvodes:CVode:TOO_MUCH_WORK] At t = 0.389977, mxstep steps taken before reaching tout.
2024-11-21 14:19:54.058 - amici.swig_wrappers - ERROR - [vvDD][FORWARD_FAILURE] AMICI forward simulation failed at t = 0.389977: AMICI failed to integrate the forward problem
2024-11-21 14:19:54.105 - amici.swig_wrappers - DEBUG - [vvDD][cvodes:CVode:TOO_MUCH_WORK] At t = 0.0193763, mxstep steps taken before reaching tout.
2024-11-21 14:19:54.105 - amici.swig_wrappers - ERROR - [vvDD][FORWARD_FAILURE] AMICI forward simulation failed at t = 0.0193763: AMICI failed to integrate the forward problem
2024-11-21 14:19:54.232 - amici.swig_wrappers - DEBUG - [vvDD][cvodes:CVode:TOO_MUCH_WORK] At t = 0.00118855, mxstep steps taken before reaching tout.
2024-11-21 14:19:54.232 - amici.swig_wrappers - ERROR - [vvDD][FORWARD_FAILURE] AMICI forward simulation failed at t = 0.00118855: AMICI failed to integrate the forward problem
2024-11-21 14:19:54.244 - amici.swig_wrappers - DEBUG - [vvDD][cvodes:CVode:TOO_MUCH_WORK] At t = 0.0606285, mxstep steps taken before reaching tout.
2024-11-21 14:19:54.244 - amici.swig_wrappers - ERROR - [vvDD][FORWARD_FAILURE] AMICI forward simulation failed at t = 0.0606285: AMICI failed to integrate the forward problem
2024-11-21 14:19:54.357 - amici.swig_wrappers - DEBUG - [vvDD][cvodes:CVode:TOO_MUCH_WORK] At t = 0.313585, mxstep steps taken before reaching tout.
2024-11-21 14:19:54.357 - amici.swig_wrappers - ERROR - [vvDD][FORWARD_FAILURE] AMICI forward simulation failed at t = 0.313585: AMICI failed to integrate the forward problem
2024-11-21 14:19:54.416 - amici.swig_wrappers - DEBUG - [vvDD][cvodes:CVode:TOO_MUCH_WORK] At t = 1.46655, mxstep steps taken before reaching tout.
2024-11-21 14:19:54.416 - amici.swig_wrappers - ERROR - [vvDD][FORWARD_FAILURE] AMICI forward simulation failed at t = 1.46655: AMICI failed to integrate the forward problem
2024-11-21 14:19:54.455 - amici.swig_wrappers - DEBUG - [vvDD][cvodes:CVode:TOO_MUCH_WORK] At t = 0.0350242, mxstep steps taken before reaching tout.
2024-11-21 14:19:54.455 - amici.swig_wrappers - ERROR - [vvDD][FORWARD_FAILURE] AMICI forward simulation failed at t = 0.0350242: AMICI failed to integrate the forward problem
2024-11-21 14:19:54.512 - amici.swig_wrappers - DEBUG - [vvDD][cvodes:CVode:TOO_MUCH_WORK] At t = 0.0202305, mxstep steps taken before reaching tout.
2024-11-21 14:19:54.512 - amici.swig_wrappers - ERROR - [vvDD][FORWARD_FAILURE] AMICI forward simulation failed at t = 0.0202305: AMICI failed to integrate the forward problem
2024-11-21 14:19:54.576 - amici.swig_wrappers - DEBUG - [vvDD][cvodes:CVode:TOO_MUCH_WORK] At t = 0.0866147, mxstep steps taken before reaching tout.
2024-11-21 14:19:54.576 - amici.swig_wrappers - ERROR - [vvDD][FORWARD_FAILURE] AMICI forward simulation failed at t = 0.0866147: AMICI failed to integrate the forward problem
2024-11-21 14:19:54.645 - amici.swig_wrappers - DEBUG - [vvDD][cvodes:CVode:TOO_MUCH_WORK] At t = 0.0189708, mxstep steps taken before reaching tout.
2024-11-21 14:19:54.646 - amici.swig_wrappers - ERROR - [vvDD][FORWARD_FAILURE] AMICI forward simulation failed at t = 0.0189708: AMICI failed to integrate the forward problem
2024-11-21 14:19:54.678 - amici.swig_wrappers - DEBUG - [vvDD][cvodes:cvHandleFailure:ERR_FAILURE] At t = 0.862208 and h = 3.51964e-07, the error test failed repeatedly or with |h| = hmin.
2024-11-21 14:19:54.679 - amici.swig_wrappers - ERROR - [vvDD][FORWARD_FAILURE] AMICI forward simulation failed at t = 0.862208: AMICI failed to integrate the forward problem
2024-11-21 14:19:54.813 - amici.swig_wrappers - DEBUG - [vvDD][cvodes:CVode:TOO_MUCH_WORK] At t = 0.753251, mxstep steps taken before reaching tout.
2024-11-21 14:19:54.813 - amici.swig_wrappers - ERROR - [vvDD][FORWARD_FAILURE] AMICI forward simulation failed at t = 0.753251: AMICI failed to integrate the forward problem
2024-11-21 14:19:54.829 - amici.swig_wrappers - DEBUG - [vvDD][cvodes:CVode:TOO_MUCH_WORK] At t = 0.623556, mxstep steps taken before reaching tout.
2024-11-21 14:19:54.829 - amici.swig_wrappers - ERROR - [vvDD][FORWARD_FAILURE] AMICI forward simulation failed at t = 0.623556: AMICI failed to integrate the forward problem
2024-11-21 14:19:54.856 - amici.swig_wrappers - DEBUG - [vvDD][cvodes:CVode:TOO_MUCH_WORK] At t = 2.19675, mxstep steps taken before reaching tout.
2024-11-21 14:19:54.856 - amici.swig_wrappers - ERROR - [vvDD][FORWARD_FAILURE] AMICI forward simulation failed at t = 2.19675: AMICI failed to integrate the forward problem
2024-11-21 14:19:54.968 - amici.swig_wrappers - DEBUG - [vvDD][cvodes:CVode:TOO_MUCH_WORK] At t = 3.36319, mxstep steps taken before reaching tout.
2024-11-21 14:19:54.968 - amici.swig_wrappers - ERROR - [vvDD][FORWARD_FAILURE] AMICI forward simulation failed at t = 3.36319: AMICI failed to integrate the forward problem
2024-11-21 14:19:54.982 - amici.swig_wrappers - DEBUG - [vvDD][cvodes:CVode:TOO_MUCH_WORK] At t = 2.18773, mxstep steps taken before reaching tout.
2024-11-21 14:19:54.982 - amici.swig_wrappers - ERROR - [vvDD][FORWARD_FAILURE] AMICI forward simulation failed at t = 2.18773: AMICI failed to integrate the forward problem
2024-11-21 14:19:55.042 - amici.swig_wrappers - DEBUG - [vvDD][cvodes:CVode:TOO_MUCH_WORK] At t = 0.864386, mxstep steps taken before reaching tout.
2024-11-21 14:19:55.042 - amici.swig_wrappers - ERROR - [vvDD][FORWARD_FAILURE] AMICI forward simulation failed at t = 0.864386: AMICI failed to integrate the forward problem
2024-11-21 14:19:55.138 - amici.swig_wrappers - DEBUG - [vvDD][cvodes:CVode:TOO_MUCH_WORK] At t = 2.59338, mxstep steps taken before reaching tout.
2024-11-21 14:19:55.138 - amici.swig_wrappers - ERROR - [vvDD][FORWARD_FAILURE] AMICI forward simulation failed at t = 2.59338: AMICI failed to integrate the forward problem
2024-11-21 14:19:55.194 - amici.swig_wrappers - DEBUG - [vvDD][cvodes:CVode:TOO_MUCH_WORK] At t = 0.30159, mxstep steps taken before reaching tout.
2024-11-21 14:19:55.194 - amici.swig_wrappers - ERROR - [vvDD][FORWARD_FAILURE] AMICI forward simulation failed at t = 0.30159: AMICI failed to integrate the forward problem
2024-11-21 14:19:55.198 - amici.swig_wrappers - DEBUG - [vvDD][cvodes:CVode:TOO_MUCH_WORK] At t = 1.15388, mxstep steps taken before reaching tout.
2024-11-21 14:19:55.198 - amici.swig_wrappers - ERROR - [vvDD][FORWARD_FAILURE] AMICI forward simulation failed at t = 1.15388: AMICI failed to integrate the forward problem
2024-11-21 14:19:55.302 - amici.swig_wrappers - DEBUG - [vvDD][cvodes:CVode:TOO_MUCH_WORK] At t = 3.79307, mxstep steps taken before reaching tout.
2024-11-21 14:19:55.303 - amici.swig_wrappers - ERROR - [vvDD][FORWARD_FAILURE] AMICI forward simulation failed at t = 3.79307: AMICI failed to integrate the forward problem
2024-11-21 14:19:55.315 - amici.swig_wrappers - DEBUG - [vvDD][cvodes:CVode:TOO_MUCH_WORK] At t = 0.230885, mxstep steps taken before reaching tout.
2024-11-21 14:19:55.315 - amici.swig_wrappers - ERROR - [vvDD][FORWARD_FAILURE] AMICI forward simulation failed at t = 0.230885: AMICI failed to integrate the forward problem
2024-11-21 14:19:55.352 - amici.swig_wrappers - DEBUG - [vvDD][cvodes:CVode:TOO_MUCH_WORK] At t = 3.88833, mxstep steps taken before reaching tout.
2024-11-21 14:19:55.353 - amici.swig_wrappers - ERROR - [vvDD][FORWARD_FAILURE] AMICI forward simulation failed at t = 3.88833: AMICI failed to integrate the forward problem
2024-11-21 14:19:55.380 - amici.swig_wrappers - DEBUG - [vvDD][cvodes:CVode:TOO_MUCH_WORK] At t = 0.00365109, mxstep steps taken before reaching tout.
2024-11-21 14:19:55.380 - amici.swig_wrappers - ERROR - [vvDD][FORWARD_FAILURE] AMICI forward simulation failed at t = 0.00365109: AMICI failed to integrate the forward problem
2024-11-21 14:19:55.397 - amici.swig_wrappers - DEBUG - [vvDD][cvodes:CVode:TOO_MUCH_WORK] At t = 3.07535, mxstep steps taken before reaching tout.
2024-11-21 14:19:55.398 - amici.swig_wrappers - ERROR - [vvDD][FORWARD_FAILURE] AMICI forward simulation failed at t = 3.07535: AMICI failed to integrate the forward problem
2024-11-21 14:19:55.416 - amici.swig_wrappers - DEBUG - [vvDD][cvodes:CVode:TOO_MUCH_WORK] At t = 1.35025, mxstep steps taken before reaching tout.
2024-11-21 14:19:55.416 - amici.swig_wrappers - ERROR - [vvDD][FORWARD_FAILURE] AMICI forward simulation failed at t = 1.35025: AMICI failed to integrate the forward problem
2024-11-21 14:19:55.436 - amici.swig_wrappers - DEBUG - [vvDD][cvodes:CVode:TOO_MUCH_WORK] At t = 0.362621, mxstep steps taken before reaching tout.
2024-11-21 14:19:55.436 - amici.swig_wrappers - ERROR - [vvDD][FORWARD_FAILURE] AMICI forward simulation failed at t = 0.362621: AMICI failed to integrate the forward problem
2024-11-21 14:19:55.452 - amici.swig_wrappers - DEBUG - [vvDD][cvodes:CVode:TOO_MUCH_WORK] At t = 0.876055, mxstep steps taken before reaching tout.
2024-11-21 14:19:55.453 - amici.swig_wrappers - ERROR - [vvDD][FORWARD_FAILURE] AMICI forward simulation failed at t = 0.876055: AMICI failed to integrate the forward problem
2024-11-21 14:19:55.502 - amici.swig_wrappers - DEBUG - [vvDD][cvodes:CVode:TOO_MUCH_WORK] At t = 3.40388, mxstep steps taken before reaching tout.
2024-11-21 14:19:55.502 - amici.swig_wrappers - ERROR - [vvDD][FORWARD_FAILURE] AMICI forward simulation failed at t = 3.40388: AMICI failed to integrate the forward problem
2024-11-21 14:19:55.521 - amici.swig_wrappers - DEBUG - [vvDD][cvodes:CVode:TOO_MUCH_WORK] At t = 3.25563, mxstep steps taken before reaching tout.
2024-11-21 14:19:55.521 - amici.swig_wrappers - ERROR - [vvDD][FORWARD_FAILURE] AMICI forward simulation failed at t = 3.25563: AMICI failed to integrate the forward problem
2024-11-21 14:19:55.522 - amici.swig_wrappers - DEBUG - [vvDD][cvodes:CVode:TOO_MUCH_WORK] At t = 2.80258, mxstep steps taken before reaching tout.
2024-11-21 14:19:55.522 - amici.swig_wrappers - ERROR - [vvDD][FORWARD_FAILURE] AMICI forward simulation failed at t = 2.80258: AMICI failed to integrate the forward problem
2024-11-21 14:19:55.574 - amici.swig_wrappers - DEBUG - [vvDD][cvodes:CVode:TOO_MUCH_WORK] At t = 0.335381, mxstep steps taken before reaching tout.
2024-11-21 14:19:55.574 - amici.swig_wrappers - ERROR - [vvDD][FORWARD_FAILURE] AMICI forward simulation failed at t = 0.335381: AMICI failed to integrate the forward problem
2024-11-21 14:19:55.602 - amici.swig_wrappers - DEBUG - [vvDD][cvodes:CVode:TOO_MUCH_WORK] At t = 3.15101, mxstep steps taken before reaching tout.
2024-11-21 14:19:55.602 - amici.swig_wrappers - ERROR - [vvDD][FORWARD_FAILURE] AMICI forward simulation failed at t = 3.15101: AMICI failed to integrate the forward problem
2024-11-21 14:19:55.663 - amici.swig_wrappers - DEBUG - [vvDD][cvodes:CVode:TOO_MUCH_WORK] At t = 3.99353, mxstep steps taken before reaching tout.
2024-11-21 14:19:55.663 - amici.swig_wrappers - ERROR - [vvDD][FORWARD_FAILURE] AMICI forward simulation failed at t = 3.99353: AMICI failed to integrate the forward problem
2024-11-21 14:19:55.694 - amici.swig_wrappers - DEBUG - [vvDD][cvodes:CVode:TOO_MUCH_WORK] At t = 0.49104, mxstep steps taken before reaching tout.
2024-11-21 14:19:55.694 - amici.swig_wrappers - ERROR - [vvDD][FORWARD_FAILURE] AMICI forward simulation failed at t = 0.49104: AMICI failed to integrate the forward problem
2024-11-21 14:19:55.724 - amici.swig_wrappers - DEBUG - [vvDD][cvodes:CVode:TOO_MUCH_WORK] At t = 3.17901, mxstep steps taken before reaching tout.
2024-11-21 14:19:55.724 - amici.swig_wrappers - ERROR - [vvDD][FORWARD_FAILURE] AMICI forward simulation failed at t = 3.17901: AMICI failed to integrate the forward problem
2024-11-21 14:19:55.724 - amici.swig_wrappers - DEBUG - [vvDD][cvodes:CVode:TOO_MUCH_WORK] At t = 2.02663, mxstep steps taken before reaching tout.
2024-11-21 14:19:55.725 - amici.swig_wrappers - ERROR - [vvDD][FORWARD_FAILURE] AMICI forward simulation failed at t = 2.02663: AMICI failed to integrate the forward problem
2024-11-21 14:19:55.823 - amici.swig_wrappers - DEBUG - [vvDD][cvodes:CVode:TOO_MUCH_WORK] At t = 0.734624, mxstep steps taken before reaching tout.
2024-11-21 14:19:55.823 - amici.swig_wrappers - ERROR - [vvDD][FORWARD_FAILURE] AMICI forward simulation failed at t = 0.734624: AMICI failed to integrate the forward problem
2024-11-21 14:19:55.879 - amici.swig_wrappers - DEBUG - [vvDD][cvodes:CVode:TOO_MUCH_WORK] At t = 0.320836, mxstep steps taken before reaching tout.
2024-11-21 14:19:55.879 - amici.swig_wrappers - ERROR - [vvDD][FORWARD_FAILURE] AMICI forward simulation failed at t = 0.320836: AMICI failed to integrate the forward problem
2024-11-21 14:19:55.924 - amici.swig_wrappers - DEBUG - [vvDD][cvodes:CVode:TOO_MUCH_WORK] At t = 3.93595, mxstep steps taken before reaching tout.
2024-11-21 14:19:55.924 - amici.swig_wrappers - ERROR - [vvDD][FORWARD_FAILURE] AMICI forward simulation failed at t = 3.93595: AMICI failed to integrate the forward problem

  0%|          | 1/5000 [00:02<3:04:15,  2.21s/it]2024-11-21 14:19:55.956 - amici.swig_wrappers - DEBUG - [vvDD][cvodes:CVode:TOO_MUCH_WORK] At t = 2.11626, mxstep steps taken before reaching tout.
2024-11-21 14:19:55.956 - amici.swig_wrappers - ERROR - [vvDD][FORWARD_FAILURE] AMICI forward simulation failed at t = 2.11626: AMICI failed to integrate the forward problem
2024-11-21 14:19:55.992 - amici.swig_wrappers - DEBUG - [vvDD][cvodes:CVode:TOO_MUCH_WORK] At t = 3.83182, mxstep steps taken before reaching tout.
2024-11-21 14:19:55.992 - amici.swig_wrappers - ERROR - [vvDD][FORWARD_FAILURE] AMICI forward simulation failed at t = 3.83182: AMICI failed to integrate the forward problem
2024-11-21 14:19:56.023 - amici.swig_wrappers - DEBUG - [vvDD][cvodes:CVode:TOO_MUCH_WORK] At t = 0.775514, mxstep steps taken before reaching tout.
2024-11-21 14:19:56.024 - amici.swig_wrappers - ERROR - [vvDD][FORWARD_FAILURE] AMICI forward simulation failed at t = 0.775514: AMICI failed to integrate the forward problem
2024-11-21 14:19:56.030 - amici.swig_wrappers - DEBUG - [vvDD][cvodes:CVode:TOO_MUCH_WORK] At t = 3.10166, mxstep steps taken before reaching tout.
2024-11-21 14:19:56.030 - amici.swig_wrappers - ERROR - [vvDD][FORWARD_FAILURE] AMICI forward simulation failed at t = 3.10166: AMICI failed to integrate the forward problem
2024-11-21 14:19:56.030 - amici.swig_wrappers - DEBUG - [vvDD][cvodes:CVode:TOO_MUCH_WORK] At t = 0.355391, mxstep steps taken before reaching tout.
2024-11-21 14:19:56.031 - amici.swig_wrappers - ERROR - [vvDD][FORWARD_FAILURE] AMICI forward simulation failed at t = 0.355391: AMICI failed to integrate the forward problem
2024-11-21 14:19:56.083 - amici.swig_wrappers - DEBUG - [vvDD][cvodes:CVode:TOO_MUCH_WORK] At t = 3.16172, mxstep steps taken before reaching tout.
2024-11-21 14:19:56.083 - amici.swig_wrappers - ERROR - [vvDD][FORWARD_FAILURE] AMICI forward simulation failed at t = 3.16172: AMICI failed to integrate the forward problem
2024-11-21 14:19:56.141 - amici.swig_wrappers - DEBUG - [vvDD][cvodes:CVode:TOO_MUCH_WORK] At t = 2.74785, mxstep steps taken before reaching tout.
2024-11-21 14:19:56.141 - amici.swig_wrappers - ERROR - [vvDD][FORWARD_FAILURE] AMICI forward simulation failed at t = 2.74785: AMICI failed to integrate the forward problem
2024-11-21 14:19:56.165 - amici.swig_wrappers - DEBUG - [vvDD][cvodes:CVode:TOO_MUCH_WORK] At t = 2.31714, mxstep steps taken before reaching tout.
2024-11-21 14:19:56.165 - amici.swig_wrappers - ERROR - [vvDD][FORWARD_FAILURE] AMICI forward simulation failed at t = 2.31714: AMICI failed to integrate the forward problem
2024-11-21 14:19:56.182 - amici.swig_wrappers - DEBUG - [vvDD][cvodes:CVode:TOO_MUCH_WORK] At t = 0.33487, mxstep steps taken before reaching tout.
2024-11-21 14:19:56.182 - amici.swig_wrappers - ERROR - [vvDD][FORWARD_FAILURE] AMICI forward simulation failed at t = 0.33487: AMICI failed to integrate the forward problem
2024-11-21 14:19:56.241 - amici.swig_wrappers - DEBUG - [vvDD][cvodes:CVode:TOO_MUCH_WORK] At t = 3.6661, mxstep steps taken before reaching tout.
2024-11-21 14:19:56.241 - amici.swig_wrappers - ERROR - [vvDD][FORWARD_FAILURE] AMICI forward simulation failed at t = 3.6661: AMICI failed to integrate the forward problem
2024-11-21 14:19:56.241 - amici.swig_wrappers - DEBUG - [vvDD][cvodes:CVode:TOO_MUCH_WORK] At t = 2.32816, mxstep steps taken before reaching tout.
2024-11-21 14:19:56.241 - amici.swig_wrappers - ERROR - [vvDD][FORWARD_FAILURE] AMICI forward simulation failed at t = 2.32816: AMICI failed to integrate the forward problem
2024-11-21 14:19:56.245 - amici.swig_wrappers - DEBUG - [vvDD][cvodes:CVode:TOO_MUCH_WORK] At t = 2.8807, mxstep steps taken before reaching tout.
2024-11-21 14:19:56.245 - amici.swig_wrappers - ERROR - [vvDD][FORWARD_FAILURE] AMICI forward simulation failed at t = 2.8807: AMICI failed to integrate the forward problem
2024-11-21 14:19:56.315 - amici.swig_wrappers - DEBUG - [vvDD][cvodes:CVode:TOO_MUCH_WORK] At t = 1.84764, mxstep steps taken before reaching tout.
2024-11-21 14:19:56.315 - amici.swig_wrappers - ERROR - [vvDD][FORWARD_FAILURE] AMICI forward simulation failed at t = 1.84764: AMICI failed to integrate the forward problem
2024-11-21 14:19:56.324 - amici.swig_wrappers - DEBUG - [vvDD][cvodes:CVode:TOO_MUCH_WORK] At t = 3.41142, mxstep steps taken before reaching tout.
2024-11-21 14:19:56.324 - amici.swig_wrappers - ERROR - [vvDD][FORWARD_FAILURE] AMICI forward simulation failed at t = 3.41142: AMICI failed to integrate the forward problem
2024-11-21 14:19:56.332 - amici.swig_wrappers - DEBUG - [vvDD][cvodes:CVode:TOO_MUCH_WORK] At t = 0.397803, mxstep steps taken before reaching tout.
2024-11-21 14:19:56.332 - amici.swig_wrappers - ERROR - [vvDD][FORWARD_FAILURE] AMICI forward simulation failed at t = 0.397803: AMICI failed to integrate the forward problem
2024-11-21 14:19:56.344 - amici.swig_wrappers - DEBUG - [vvDD][cvodes:CVode:TOO_MUCH_WORK] At t = 3.09863, mxstep steps taken before reaching tout.
2024-11-21 14:19:56.344 - amici.swig_wrappers - ERROR - [vvDD][FORWARD_FAILURE] AMICI forward simulation failed at t = 3.09863: AMICI failed to integrate the forward problem
2024-11-21 14:19:56.360 - amici.swig_wrappers - DEBUG - [vvDD][cvodes:CVode:TOO_MUCH_WORK] At t = 3.36494, mxstep steps taken before reaching tout.
2024-11-21 14:19:56.360 - amici.swig_wrappers - ERROR - [vvDD][FORWARD_FAILURE] AMICI forward simulation failed at t = 3.36494: AMICI failed to integrate the forward problem
2024-11-21 14:19:56.412 - amici.swig_wrappers - DEBUG - [vvDD][cvodes:CVode:TOO_MUCH_WORK] At t = 3.73353, mxstep steps taken before reaching tout.
2024-11-21 14:19:56.412 - amici.swig_wrappers - ERROR - [vvDD][FORWARD_FAILURE] AMICI forward simulation failed at t = 3.73353: AMICI failed to integrate the forward problem
2024-11-21 14:19:56.460 - amici.swig_wrappers - DEBUG - [vvDD][cvodes:CVode:TOO_MUCH_WORK] At t = 1.0533, mxstep steps taken before reaching tout.
2024-11-21 14:19:56.460 - amici.swig_wrappers - ERROR - [vvDD][FORWARD_FAILURE] AMICI forward simulation failed at t = 1.0533: AMICI failed to integrate the forward problem
2024-11-21 14:19:56.475 - amici.swig_wrappers - DEBUG - [vvDD][cvodes:CVode:TOO_MUCH_WORK] At t = 2.17868, mxstep steps taken before reaching tout.
2024-11-21 14:19:56.475 - amici.swig_wrappers - ERROR - [vvDD][FORWARD_FAILURE] AMICI forward simulation failed at t = 2.17868: AMICI failed to integrate the forward problem
2024-11-21 14:19:56.479 - amici.swig_wrappers - DEBUG - [vvDD][cvodes:CVode:TOO_MUCH_WORK] At t = 3.42349, mxstep steps taken before reaching tout.
2024-11-21 14:19:56.479 - amici.swig_wrappers - ERROR - [vvDD][FORWARD_FAILURE] AMICI forward simulation failed at t = 3.42349: AMICI failed to integrate the forward problem
2024-11-21 14:19:56.481 - amici.swig_wrappers - DEBUG - [vvDD][cvodes:CVode:TOO_MUCH_WORK] At t = 2.80234, mxstep steps taken before reaching tout.
2024-11-21 14:19:56.481 - amici.swig_wrappers - ERROR - [vvDD][FORWARD_FAILURE] AMICI forward simulation failed at t = 2.80234: AMICI failed to integrate the forward problem
2024-11-21 14:19:56.492 - amici.swig_wrappers - DEBUG - [vvDD][cvodes:CVode:TOO_MUCH_WORK] At t = 0.298518, mxstep steps taken before reaching tout.
2024-11-21 14:19:56.492 - amici.swig_wrappers - ERROR - [vvDD][FORWARD_FAILURE] AMICI forward simulation failed at t = 0.298518: AMICI failed to integrate the forward problem
2024-11-21 14:19:56.497 - amici.swig_wrappers - DEBUG - [vvDD][cvodes:CVode:TOO_MUCH_WORK] At t = 0.0134782, mxstep steps taken before reaching tout.
2024-11-21 14:19:56.497 - amici.swig_wrappers - ERROR - [vvDD][FORWARD_FAILURE] AMICI forward simulation failed at t = 0.0134782: AMICI failed to integrate the forward problem
2024-11-21 14:19:56.571 - amici.swig_wrappers - DEBUG - [vvDD][cvodes:CVode:TOO_MUCH_WORK] At t = 0.0818958, mxstep steps taken before reaching tout.
2024-11-21 14:19:56.571 - amici.swig_wrappers - ERROR - [vvDD][FORWARD_FAILURE] AMICI forward simulation failed at t = 0.0818958: AMICI failed to integrate the forward problem
2024-11-21 14:19:56.576 - amici.swig_wrappers - DEBUG - [vvDD][cvodes:CVode:TOO_MUCH_WORK] At t = 2.63063, mxstep steps taken before reaching tout.
2024-11-21 14:19:56.576 - amici.swig_wrappers - ERROR - [vvDD][FORWARD_FAILURE] AMICI forward simulation failed at t = 2.63063: AMICI failed to integrate the forward problem
2024-11-21 14:19:56.581 - amici.swig_wrappers - DEBUG - [vvDD][cvodes:CVode:TOO_MUCH_WORK] At t = 2.73715, mxstep steps taken before reaching tout.
2024-11-21 14:19:56.581 - amici.swig_wrappers - ERROR - [vvDD][FORWARD_FAILURE] AMICI forward simulation failed at t = 2.73715: AMICI failed to integrate the forward problem
2024-11-21 14:19:56.602 - amici.swig_wrappers - DEBUG - [vvDD][cvodes:CVode:TOO_MUCH_WORK] At t = 3.58872, mxstep steps taken before reaching tout.
2024-11-21 14:19:56.602 - amici.swig_wrappers - ERROR - [vvDD][FORWARD_FAILURE] AMICI forward simulation failed at t = 3.58872: AMICI failed to integrate the forward problem
2024-11-21 14:19:56.634 - amici.swig_wrappers - DEBUG - [vvDD][cvodes:CVode:TOO_MUCH_WORK] At t = 3.9187, mxstep steps taken before reaching tout.
2024-11-21 14:19:56.634 - amici.swig_wrappers - ERROR - [vvDD][FORWARD_FAILURE] AMICI forward simulation failed at t = 3.9187: AMICI failed to integrate the forward problem
2024-11-21 14:19:56.644 - amici.swig_wrappers - DEBUG - [vvDD][cvodes:CVode:TOO_MUCH_WORK] At t = 0.273256, mxstep steps taken before reaching tout.
2024-11-21 14:19:56.644 - amici.swig_wrappers - ERROR - [vvDD][FORWARD_FAILURE] AMICI forward simulation failed at t = 0.273256: AMICI failed to integrate the forward problem

  0%|          | 3/5000 [00:02<1:09:16,  1.20it/s]2024-11-21 14:19:56.663 - amici.swig_wrappers - DEBUG - [vvDD][cvodes:CVode:TOO_MUCH_WORK] At t = 1.16528, mxstep steps taken before reaching tout.
2024-11-21 14:19:56.664 - amici.swig_wrappers - ERROR - [vvDD][FORWARD_FAILURE] AMICI forward simulation failed at t = 1.16528: AMICI failed to integrate the forward problem
2024-11-21 14:19:56.683 - amici.swig_wrappers - DEBUG - [vvDD][cvodes:CVode:TOO_MUCH_WORK] At t = 2.70508, mxstep steps taken before reaching tout.
2024-11-21 14:19:56.683 - amici.swig_wrappers - ERROR - [vvDD][FORWARD_FAILURE] AMICI forward simulation failed at t = 2.70508: AMICI failed to integrate the forward problem
2024-11-21 14:19:56.692 - amici.swig_wrappers - DEBUG - [vvDD][cvodes:CVode:TOO_MUCH_WORK] At t = 3.39989, mxstep steps taken before reaching tout.
2024-11-21 14:19:56.692 - amici.swig_wrappers - ERROR - [vvDD][FORWARD_FAILURE] AMICI forward simulation failed at t = 3.39989: AMICI failed to integrate the forward problem
2024-11-21 14:19:56.739 - amici.swig_wrappers - DEBUG - [vvDD][cvodes:CVode:TOO_MUCH_WORK] At t = 3.54121, mxstep steps taken before reaching tout.
2024-11-21 14:19:56.740 - amici.swig_wrappers - ERROR - [vvDD][FORWARD_FAILURE] AMICI forward simulation failed at t = 3.54121: AMICI failed to integrate the forward problem
2024-11-21 14:19:56.772 - amici.swig_wrappers - DEBUG - [vvDD][cvodes:CVode:TOO_MUCH_WORK] At t = 0.501823, mxstep steps taken before reaching tout.
2024-11-21 14:19:56.772 - amici.swig_wrappers - ERROR - [vvDD][FORWARD_FAILURE] AMICI forward simulation failed at t = 0.501823: AMICI failed to integrate the forward problem
2024-11-21 14:19:56.791 - amici.swig_wrappers - DEBUG - [vvDD][cvodes:CVode:TOO_MUCH_WORK] At t = 3.23364, mxstep steps taken before reaching tout.
2024-11-21 14:19:56.791 - amici.swig_wrappers - ERROR - [vvDD][FORWARD_FAILURE] AMICI forward simulation failed at t = 3.23364: AMICI failed to integrate the forward problem
2024-11-21 14:19:56.801 - amici.swig_wrappers - DEBUG - [vvDD][cvodes:CVode:TOO_MUCH_WORK] At t = 3.0435, mxstep steps taken before reaching tout.
2024-11-21 14:19:56.802 - amici.swig_wrappers - ERROR - [vvDD][FORWARD_FAILURE] AMICI forward simulation failed at t = 3.0435: AMICI failed to integrate the forward problem
2024-11-21 14:19:56.818 - amici.swig_wrappers - DEBUG - [vvDD][cvodes:CVode:TOO_MUCH_WORK] At t = 3.9019, mxstep steps taken before reaching tout.
2024-11-21 14:19:56.818 - amici.swig_wrappers - ERROR - [vvDD][FORWARD_FAILURE] AMICI forward simulation failed at t = 3.9019: AMICI failed to integrate the forward problem
2024-11-21 14:19:56.865 - amici.swig_wrappers - DEBUG - [vvDD][cvodes:CVode:TOO_MUCH_WORK] At t = 2.12724, mxstep steps taken before reaching tout.
2024-11-21 14:19:56.866 - amici.swig_wrappers - ERROR - [vvDD][FORWARD_FAILURE] AMICI forward simulation failed at t = 2.12724: AMICI failed to integrate the forward problem
2024-11-21 14:19:56.902 - amici.swig_wrappers - DEBUG - [vvDD][cvodes:CVode:TOO_MUCH_WORK] At t = 3.67686, mxstep steps taken before reaching tout.
2024-11-21 14:19:56.902 - amici.swig_wrappers - ERROR - [vvDD][FORWARD_FAILURE] AMICI forward simulation failed at t = 3.67686: AMICI failed to integrate the forward problem
2024-11-21 14:19:56.904 - amici.swig_wrappers - DEBUG - [vvDD][cvodes:CVode:TOO_MUCH_WORK] At t = 3.33813, mxstep steps taken before reaching tout.
2024-11-21 14:19:56.905 - amici.swig_wrappers - ERROR - [vvDD][FORWARD_FAILURE] AMICI forward simulation failed at t = 3.33813: AMICI failed to integrate the forward problem
2024-11-21 14:19:56.906 - amici.swig_wrappers - DEBUG - [vvDD][cvodes:CVode:TOO_MUCH_WORK] At t = 3.87615, mxstep steps taken before reaching tout.
2024-11-21 14:19:56.906 - amici.swig_wrappers - ERROR - [vvDD][FORWARD_FAILURE] AMICI forward simulation failed at t = 3.87615: AMICI failed to integrate the forward problem
2024-11-21 14:19:56.916 - amici.swig_wrappers - DEBUG - [vvDD][cvodes:CVode:TOO_MUCH_WORK] At t = 0.147653, mxstep steps taken before reaching tout.
2024-11-21 14:19:56.916 - amici.swig_wrappers - ERROR - [vvDD][FORWARD_FAILURE] AMICI forward simulation failed at t = 0.147653: AMICI failed to integrate the forward problem
2024-11-21 14:19:56.927 - amici.swig_wrappers - DEBUG - [vvDD][cvodes:CVode:TOO_MUCH_WORK] At t = 1.4055, mxstep steps taken before reaching tout.
2024-11-21 14:19:56.927 - amici.swig_wrappers - ERROR - [vvDD][FORWARD_FAILURE] AMICI forward simulation failed at t = 1.4055: AMICI failed to integrate the forward problem
2024-11-21 14:19:56.943 - amici.swig_wrappers - DEBUG - [vvDD][cvodes:CVode:TOO_MUCH_WORK] At t = 0.0476002, mxstep steps taken before reaching tout.
2024-11-21 14:19:56.943 - amici.swig_wrappers - ERROR - [vvDD][FORWARD_FAILURE] AMICI forward simulation failed at t = 0.0476002: AMICI failed to integrate the forward problem
2024-11-21 14:19:56.970 - amici.swig_wrappers - DEBUG - [vvDD][cvodes:CVode:TOO_MUCH_WORK] At t = 0.432378, mxstep steps taken before reaching tout.
2024-11-21 14:19:56.970 - amici.swig_wrappers - ERROR - [vvDD][FORWARD_FAILURE] AMICI forward simulation failed at t = 0.432378: AMICI failed to integrate the forward problem
2024-11-21 14:19:57.006 - amici.swig_wrappers - DEBUG - [vvDD][cvodes:CVode:TOO_MUCH_WORK] At t = 3.67702, mxstep steps taken before reaching tout.
2024-11-21 14:19:57.006 - amici.swig_wrappers - ERROR - [vvDD][FORWARD_FAILURE] AMICI forward simulation failed at t = 3.67702: AMICI failed to integrate the forward problem
2024-11-21 14:19:57.009 - amici.swig_wrappers - DEBUG - [vvDD][cvodes:CVode:TOO_MUCH_WORK] At t = 2.66421, mxstep steps taken before reaching tout.
2024-11-21 14:19:57.009 - amici.swig_wrappers - ERROR - [vvDD][FORWARD_FAILURE] AMICI forward simulation failed at t = 2.66421: AMICI failed to integrate the forward problem
2024-11-21 14:19:57.037 - amici.swig_wrappers - DEBUG - [vvDD][cvodes:CVode:TOO_MUCH_WORK] At t = 2.66996, mxstep steps taken before reaching tout.
2024-11-21 14:19:57.037 - amici.swig_wrappers - ERROR - [vvDD][FORWARD_FAILURE] AMICI forward simulation failed at t = 2.66996: AMICI failed to integrate the forward problem
2024-11-21 14:19:57.058 - amici.swig_wrappers - DEBUG - [vvDD][cvodes:CVode:TOO_MUCH_WORK] At t = 3.14411, mxstep steps taken before reaching tout.
2024-11-21 14:19:57.058 - amici.swig_wrappers - ERROR - [vvDD][FORWARD_FAILURE] AMICI forward simulation failed at t = 3.14411: AMICI failed to integrate the forward problem

  0%|          | 7/5000 [00:03<28:58,  2.87it/s]  2024-11-21 14:19:57.132 - amici.swig_wrappers - DEBUG - [vvDD][cvodes:CVode:TOO_MUCH_WORK] At t = 3.94926, mxstep steps taken before reaching tout.
2024-11-21 14:19:57.132 - amici.swig_wrappers - ERROR - [vvDD][FORWARD_FAILURE] AMICI forward simulation failed at t = 3.94926: AMICI failed to integrate the forward problem
2024-11-21 14:19:57.137 - amici.swig_wrappers - DEBUG - [vvDD][cvodes:CVode:TOO_MUCH_WORK] At t = 0.457044, mxstep steps taken before reaching tout.
2024-11-21 14:19:57.137 - amici.swig_wrappers - ERROR - [vvDD][FORWARD_FAILURE] AMICI forward simulation failed at t = 0.457044: AMICI failed to integrate the forward problem
2024-11-21 14:19:57.210 - amici.swig_wrappers - DEBUG - [vvDD][cvodes:CVode:TOO_MUCH_WORK] At t = 0.000509681, mxstep steps taken before reaching tout.
2024-11-21 14:19:57.210 - amici.swig_wrappers - ERROR - [vvDD][FORWARD_FAILURE] AMICI forward simulation failed at t = 0.000509681: AMICI failed to integrate the forward problem
2024-11-21 14:19:57.219 - amici.swig_wrappers - DEBUG - [vvDD][cvodes:CVode:TOO_MUCH_WORK] At t = 3.47961, mxstep steps taken before reaching tout.
2024-11-21 14:19:57.219 - amici.swig_wrappers - ERROR - [vvDD][FORWARD_FAILURE] AMICI forward simulation failed at t = 3.47961: AMICI failed to integrate the forward problem
2024-11-21 14:19:57.280 - amici.swig_wrappers - DEBUG - [vvDD][cvodes:CVode:TOO_MUCH_WORK] At t = 0.418727, mxstep steps taken before reaching tout.
2024-11-21 14:19:57.280 - amici.swig_wrappers - ERROR - [vvDD][FORWARD_FAILURE] AMICI forward simulation failed at t = 0.418727: AMICI failed to integrate the forward problem
2024-11-21 14:19:57.363 - amici.swig_wrappers - DEBUG - [vvDD][cvodes:CVode:TOO_MUCH_WORK] At t = 0.0199806, mxstep steps taken before reaching tout.
2024-11-21 14:19:57.364 - amici.swig_wrappers - ERROR - [vvDD][FORWARD_FAILURE] AMICI forward simulation failed at t = 0.0199806: AMICI failed to integrate the forward problem
2024-11-21 14:19:57.373 - amici.swig_wrappers - DEBUG - [vvDD][cvodes:CVode:TOO_MUCH_WORK] At t = 3.93597, mxstep steps taken before reaching tout.
2024-11-21 14:19:57.373 - amici.swig_wrappers - ERROR - [vvDD][FORWARD_FAILURE] AMICI forward simulation failed at t = 3.93597: AMICI failed to integrate the forward problem
2024-11-21 14:19:57.404 - amici.swig_wrappers - DEBUG - [vvDD][cvodes:CVode:TOO_MUCH_WORK] At t = 0.440666, mxstep steps taken before reaching tout.
2024-11-21 14:19:57.404 - amici.swig_wrappers - ERROR - [vvDD][FORWARD_FAILURE] AMICI forward simulation failed at t = 0.440666: AMICI failed to integrate the forward problem
2024-11-21 14:19:57.418 - amici.swig_wrappers - DEBUG - [vvDD][cvodes:cvHandleFailure:ERR_FAILURE] At t = 1.1131 and h = 9.14995e-09, the error test failed repeatedly or with |h| = hmin.
2024-11-21 14:19:57.418 - amici.swig_wrappers - ERROR - [vvDD][FORWARD_FAILURE] AMICI forward simulation failed at t = 1.1131: AMICI failed to integrate the forward problem
2024-11-21 14:19:57.475 - amici.swig_wrappers - DEBUG - [vvDD][cvodes:CVode:TOO_MUCH_WORK] At t = 3.16625, mxstep steps taken before reaching tout.
2024-11-21 14:19:57.475 - amici.swig_wrappers - ERROR - [vvDD][FORWARD_FAILURE] AMICI forward simulation failed at t = 3.16625: AMICI failed to integrate the forward problem
2024-11-21 14:19:57.545 - amici.swig_wrappers - DEBUG - [vvDD][cvodes:CVode:TOO_MUCH_WORK] At t = 0.300638, mxstep steps taken before reaching tout.
2024-11-21 14:19:57.545 - amici.swig_wrappers - ERROR - [vvDD][FORWARD_FAILURE] AMICI forward simulation failed at t = 0.300638: AMICI failed to integrate the forward problem
2024-11-21 14:19:57.564 - amici.swig_wrappers - DEBUG - [vvDD][cvodes:CVode:TOO_MUCH_WORK] At t = 3.72063, mxstep steps taken before reaching tout.
2024-11-21 14:19:57.565 - amici.swig_wrappers - ERROR - [vvDD][FORWARD_FAILURE] AMICI forward simulation failed at t = 3.72063: AMICI failed to integrate the forward problem
2024-11-21 14:19:57.586 - amici.swig_wrappers - DEBUG - [vvDD][cvodes:CVode:TOO_MUCH_WORK] At t = 3.72865, mxstep steps taken before reaching tout.
2024-11-21 14:19:57.586 - amici.swig_wrappers - ERROR - [vvDD][FORWARD_FAILURE] AMICI forward simulation failed at t = 3.72865: AMICI failed to integrate the forward problem
2024-11-21 14:19:57.601 - amici.swig_wrappers - DEBUG - [vvDD][cvodes:CVode:TOO_MUCH_WORK] At t = 3.88241, mxstep steps taken before reaching tout.
2024-11-21 14:19:57.601 - amici.swig_wrappers - ERROR - [vvDD][FORWARD_FAILURE] AMICI forward simulation failed at t = 3.88241: AMICI failed to integrate the forward problem
2024-11-21 14:19:57.614 - amici.swig_wrappers - DEBUG - [vvDD][cvodes:CVode:TOO_MUCH_WORK] At t = 0.423205, mxstep steps taken before reaching tout.
2024-11-21 14:19:57.614 - amici.swig_wrappers - ERROR - [vvDD][FORWARD_FAILURE] AMICI forward simulation failed at t = 0.423205: AMICI failed to integrate the forward problem

  1%|          | 33/5000 [00:03<05:24, 15.28it/s]2024-11-21 14:19:57.662 - amici.swig_wrappers - DEBUG - [vvDD][cvodes:CVode:TOO_MUCH_WORK] At t = 3.93574, mxstep steps taken before reaching tout.
2024-11-21 14:19:57.662 - amici.swig_wrappers - ERROR - [vvDD][FORWARD_FAILURE] AMICI forward simulation failed at t = 3.93574: AMICI failed to integrate the forward problem
2024-11-21 14:19:57.707 - amici.swig_wrappers - DEBUG - [vvDD][cvodes:CVode:TOO_MUCH_WORK] At t = 1.99099, mxstep steps taken before reaching tout.
2024-11-21 14:19:57.707 - amici.swig_wrappers - ERROR - [vvDD][FORWARD_FAILURE] AMICI forward simulation failed at t = 1.99099: AMICI failed to integrate the forward problem
2024-11-21 14:19:57.731 - amici.swig_wrappers - DEBUG - [vvDD][cvodes:CVode:TOO_MUCH_WORK] At t = 3.78966, mxstep steps taken before reaching tout.
2024-11-21 14:19:57.731 - amici.swig_wrappers - ERROR - [vvDD][FORWARD_FAILURE] AMICI forward simulation failed at t = 3.78966: AMICI failed to integrate the forward problem
2024-11-21 14:19:57.835 - amici.swig_wrappers - DEBUG - [vvDD][cvodes:CVode:TOO_MUCH_WORK] At t = 3.99275, mxstep steps taken before reaching tout.
2024-11-21 14:19:57.835 - amici.swig_wrappers - ERROR - [vvDD][FORWARD_FAILURE] AMICI forward simulation failed at t = 3.99275: AMICI failed to integrate the forward problem
2024-11-21 14:19:57.876 - amici.swig_wrappers - DEBUG - [vvDD][cvodes:CVode:TOO_MUCH_WORK] At t = 3.07857, mxstep steps taken before reaching tout.
2024-11-21 14:19:57.876 - amici.swig_wrappers - ERROR - [vvDD][FORWARD_FAILURE] AMICI forward simulation failed at t = 3.07857: AMICI failed to integrate the forward problem
2024-11-21 14:19:57.929 - amici.swig_wrappers - DEBUG - [vvDD][cvodes:CVode:TOO_MUCH_WORK] At t = 3.75144, mxstep steps taken before reaching tout.
2024-11-21 14:19:57.929 - amici.swig_wrappers - ERROR - [vvDD][FORWARD_FAILURE] AMICI forward simulation failed at t = 3.75144: AMICI failed to integrate the forward problem
2024-11-21 14:19:57.992 - amici.swig_wrappers - DEBUG - [vvDD][cvodes:CVode:TOO_MUCH_WORK] At t = 3.53883, mxstep steps taken before reaching tout.
2024-11-21 14:19:57.993 - amici.swig_wrappers - ERROR - [vvDD][FORWARD_FAILURE] AMICI forward simulation failed at t = 3.53883: AMICI failed to integrate the forward problem
2024-11-21 14:19:58.012 - amici.swig_wrappers - DEBUG - [vvDD][cvodes:CVode:TOO_MUCH_WORK] At t = 3.85941, mxstep steps taken before reaching tout.
2024-11-21 14:19:58.013 - amici.swig_wrappers - ERROR - [vvDD][FORWARD_FAILURE] AMICI forward simulation failed at t = 3.85941: AMICI failed to integrate the forward problem
2024-11-21 14:19:58.031 - amici.swig_wrappers - DEBUG - [vvDD][cvodes:CVode:TOO_MUCH_WORK] At t = 3.28731, mxstep steps taken before reaching tout.
2024-11-21 14:19:58.031 - amici.swig_wrappers - ERROR - [vvDD][FORWARD_FAILURE] AMICI forward simulation failed at t = 3.28731: AMICI failed to integrate the forward problem
2024-11-21 14:19:58.042 - amici.swig_wrappers - DEBUG - [vvDD][cvodes:CVode:TOO_MUCH_WORK] At t = 3.86827, mxstep steps taken before reaching tout.
2024-11-21 14:19:58.042 - amici.swig_wrappers - ERROR - [vvDD][FORWARD_FAILURE] AMICI forward simulation failed at t = 3.86827: AMICI failed to integrate the forward problem
2024-11-21 14:19:58.109 - amici.swig_wrappers - DEBUG - [vvDD][cvodes:CVode:TOO_MUCH_WORK] At t = 3.1371, mxstep steps taken before reaching tout.
2024-11-21 14:19:58.110 - amici.swig_wrappers - ERROR - [vvDD][FORWARD_FAILURE] AMICI forward simulation failed at t = 3.1371: AMICI failed to integrate the forward problem
2024-11-21 14:19:58.125 - amici.swig_wrappers - DEBUG - [vvDD][cvodes:CVode:TOO_MUCH_WORK] At t = 3.6346, mxstep steps taken before reaching tout.
2024-11-21 14:19:58.125 - amici.swig_wrappers - ERROR - [vvDD][FORWARD_FAILURE] AMICI forward simulation failed at t = 3.6346: AMICI failed to integrate the forward problem
2024-11-21 14:19:58.127 - amici.swig_wrappers - DEBUG - [vvDD][cvodes:CVode:TOO_MUCH_WORK] At t = 3.86775, mxstep steps taken before reaching tout.
2024-11-21 14:19:58.128 - amici.swig_wrappers - ERROR - [vvDD][FORWARD_FAILURE] AMICI forward simulation failed at t = 3.86775: AMICI failed to integrate the forward problem
2024-11-21 14:19:58.180 - amici.swig_wrappers - DEBUG - [vvDD][cvodes:CVode:TOO_MUCH_WORK] At t = 3.54823, mxstep steps taken before reaching tout.
2024-11-21 14:19:58.181 - amici.swig_wrappers - ERROR - [vvDD][FORWARD_FAILURE] AMICI forward simulation failed at t = 3.54823: AMICI failed to integrate the forward problem
2024-11-21 14:19:58.205 - amici.swig_wrappers - DEBUG - [vvDD][cvodes:CVode:TOO_MUCH_WORK] At t = 3.70735, mxstep steps taken before reaching tout.
2024-11-21 14:19:58.205 - amici.swig_wrappers - ERROR - [vvDD][FORWARD_FAILURE] AMICI forward simulation failed at t = 3.70735: AMICI failed to integrate the forward problem
2024-11-21 14:19:58.312 - amici.swig_wrappers - DEBUG - [vvDD][cvodes:CVode:TOO_MUCH_WORK] At t = 3.26594, mxstep steps taken before reaching tout.
2024-11-21 14:19:58.312 - amici.swig_wrappers - ERROR - [vvDD][FORWARD_FAILURE] AMICI forward simulation failed at t = 3.26594: AMICI failed to integrate the forward problem
2024-11-21 14:19:58.328 - amici.swig_wrappers - DEBUG - [vvDD][cvodes:CVode:TOO_MUCH_WORK] At t = 3.98656, mxstep steps taken before reaching tout.
2024-11-21 14:19:58.328 - amici.swig_wrappers - ERROR - [vvDD][FORWARD_FAILURE] AMICI forward simulation failed at t = 3.98656: AMICI failed to integrate the forward problem
2024-11-21 14:19:58.368 - amici.swig_wrappers - DEBUG - [vvDD][cvodes:CVode:TOO_MUCH_WORK] At t = 0.0606294, mxstep steps taken before reaching tout.
2024-11-21 14:19:58.368 - amici.swig_wrappers - ERROR - [vvDD][FORWARD_FAILURE] AMICI forward simulation failed at t = 0.0606294: AMICI failed to integrate the forward problem
2024-11-21 14:19:58.383 - amici.swig_wrappers - DEBUG - [vvDD][cvodes:CVode:TOO_MUCH_WORK] At t = 3.24426, mxstep steps taken before reaching tout.
2024-11-21 14:19:58.383 - amici.swig_wrappers - ERROR - [vvDD][FORWARD_FAILURE] AMICI forward simulation failed at t = 3.24426: AMICI failed to integrate the forward problem
2024-11-21 14:19:58.397 - amici.swig_wrappers - DEBUG - [vvDD][cvodes:cvHandleFailure:ERR_FAILURE] At t = 0.0527008 and h = 2.28987e-08, the error test failed repeatedly or with |h| = hmin.
2024-11-21 14:19:58.397 - amici.swig_wrappers - ERROR - [vvDD][FORWARD_FAILURE] AMICI forward simulation failed at t = 0.0527008: AMICI failed to integrate the forward problem
2024-11-21 14:19:58.416 - amici.swig_wrappers - DEBUG - [vvDD][cvodes:CVode:TOO_MUCH_WORK] At t = 3.88027, mxstep steps taken before reaching tout.
2024-11-21 14:19:58.416 - amici.swig_wrappers - ERROR - [vvDD][FORWARD_FAILURE] AMICI forward simulation failed at t = 3.88027: AMICI failed to integrate the forward problem
2024-11-21 14:19:58.432 - amici.swig_wrappers - DEBUG - [vvDD][cvodes:CVode:TOO_MUCH_WORK] At t = 3.58451, mxstep steps taken before reaching tout.
2024-11-21 14:19:58.432 - amici.swig_wrappers - ERROR - [vvDD][FORWARD_FAILURE] AMICI forward simulation failed at t = 3.58451: AMICI failed to integrate the forward problem
2024-11-21 14:19:58.482 - amici.swig_wrappers - DEBUG - [vvDD][cvodes:CVode:TOO_MUCH_WORK] At t = 3.77218, mxstep steps taken before reaching tout.
2024-11-21 14:19:58.482 - amici.swig_wrappers - ERROR - [vvDD][FORWARD_FAILURE] AMICI forward simulation failed at t = 3.77218: AMICI failed to integrate the forward problem
2024-11-21 14:19:58.536 - amici.swig_wrappers - DEBUG - [vvDD][cvodes:cvHandleFailure:CONV_FAILURE] At t = 3.70718 and h = 5.52585e-08, the corrector convergence test failed repeatedly or with |h| = hmin.
2024-11-21 14:19:58.536 - amici.swig_wrappers - ERROR - [vvDD][FORWARD_FAILURE] AMICI forward simulation failed at t = 3.70718: AMICI failed to integrate the forward problem
2024-11-21 14:19:58.567 - amici.swig_wrappers - DEBUG - [vvDD][cvodes:CVode:TOO_MUCH_WORK] At t = 0.0533227, mxstep steps taken before reaching tout.
2024-11-21 14:19:58.569 - amici.swig_wrappers - ERROR - [vvDD][FORWARD_FAILURE] AMICI forward simulation failed at t = 0.0533227: AMICI failed to integrate the forward problem
2024-11-21 14:19:58.571 - amici.swig_wrappers - DEBUG - [vvDD][cvodes:CVode:TOO_MUCH_WORK] At t = 3.67397, mxstep steps taken before reaching tout.
2024-11-21 14:19:58.571 - amici.swig_wrappers - ERROR - [vvDD][FORWARD_FAILURE] AMICI forward simulation failed at t = 3.67397: AMICI failed to integrate the forward problem
2024-11-21 14:19:58.598 - amici.swig_wrappers - DEBUG - [vvDD][cvodes:CVode:TOO_MUCH_WORK] At t = 2.86905, mxstep steps taken before reaching tout.
2024-11-21 14:19:58.598 - amici.swig_wrappers - ERROR - [vvDD][FORWARD_FAILURE] AMICI forward simulation failed at t = 2.86905: AMICI failed to integrate the forward problem
2024-11-21 14:19:58.606 - amici.swig_wrappers - DEBUG - [vvDD][cvodes:CVode:TOO_MUCH_WORK] At t = 3.6274, mxstep steps taken before reaching tout.
2024-11-21 14:19:58.607 - amici.swig_wrappers - ERROR - [vvDD][FORWARD_FAILURE] AMICI forward simulation failed at t = 3.6274: AMICI failed to integrate the forward problem
2024-11-21 14:19:58.643 - amici.swig_wrappers - DEBUG - [vvDD][cvodes:CVode:TOO_MUCH_WORK] At t = 3.95439, mxstep steps taken before reaching tout.
2024-11-21 14:19:58.643 - amici.swig_wrappers - ERROR - [vvDD][FORWARD_FAILURE] AMICI forward simulation failed at t = 3.95439: AMICI failed to integrate the forward problem
2024-11-21 14:19:58.703 - amici.swig_wrappers - DEBUG - [vvDD][cvodes:CVode:TOO_MUCH_WORK] At t = 1.24792, mxstep steps taken before reaching tout.
2024-11-21 14:19:58.704 - amici.swig_wrappers - ERROR - [vvDD][FORWARD_FAILURE] AMICI forward simulation failed at t = 1.24792: AMICI failed to integrate the forward problem
2024-11-21 14:19:58.704 - amici.swig_wrappers - DEBUG - [vvDD][cvodes:CVode:TOO_MUCH_WORK] At t = 1.11836, mxstep steps taken before reaching tout.
2024-11-21 14:19:58.704 - amici.swig_wrappers - ERROR - [vvDD][FORWARD_FAILURE] AMICI forward simulation failed at t = 1.11836: AMICI failed to integrate the forward problem
2024-11-21 14:19:58.704 - amici.swig_wrappers - DEBUG - [vvDD][cvodes:CVode:TOO_MUCH_WORK] At t = 3.71231, mxstep steps taken before reaching tout.
2024-11-21 14:19:58.704 - amici.swig_wrappers - ERROR - [vvDD][FORWARD_FAILURE] AMICI forward simulation failed at t = 3.71231: AMICI failed to integrate the forward problem
2024-11-21 14:19:58.739 - amici.swig_wrappers - DEBUG - [vvDD][cvodes:CVode:TOO_MUCH_WORK] At t = 0.0148949, mxstep steps taken before reaching tout.
2024-11-21 14:19:58.739 - amici.swig_wrappers - ERROR - [vvDD][FORWARD_FAILURE] AMICI forward simulation failed at t = 0.0148949: AMICI failed to integrate the forward problem
2024-11-21 14:19:58.742 - amici.swig_wrappers - DEBUG - [vvDD][cvodes:CVode:TOO_MUCH_WORK] At t = 3.98009, mxstep steps taken before reaching tout.
2024-11-21 14:19:58.742 - amici.swig_wrappers - ERROR - [vvDD][FORWARD_FAILURE] AMICI forward simulation failed at t = 3.98009: AMICI failed to integrate the forward problem
2024-11-21 14:19:58.746 - amici.swig_wrappers - DEBUG - [vvDD][cvodes:CVode:TOO_MUCH_WORK] At t = 0.581519, mxstep steps taken before reaching tout.
2024-11-21 14:19:58.746 - amici.swig_wrappers - ERROR - [vvDD][FORWARD_FAILURE] AMICI forward simulation failed at t = 0.581519: AMICI failed to integrate the forward problem
2024-11-21 14:19:58.751 - amici.swig_wrappers - DEBUG - [vvDD][cvodes:CVode:TOO_MUCH_WORK] At t = 3.61805, mxstep steps taken before reaching tout.
2024-11-21 14:19:58.751 - amici.swig_wrappers - ERROR - [vvDD][FORWARD_FAILURE] AMICI forward simulation failed at t = 3.61805: AMICI failed to integrate the forward problem
2024-11-21 14:19:58.800 - amici.swig_wrappers - DEBUG - [vvDD][cvodes:CVode:TOO_MUCH_WORK] At t = 3.86819, mxstep steps taken before reaching tout.
2024-11-21 14:19:58.800 - amici.swig_wrappers - ERROR - [vvDD][FORWARD_FAILURE] AMICI forward simulation failed at t = 3.86819: AMICI failed to integrate the forward problem
2024-11-21 14:19:58.824 - amici.swig_wrappers - DEBUG - [vvDD][cvodes:CVode:TOO_MUCH_WORK] At t = 0.816856, mxstep steps taken before reaching tout.
2024-11-21 14:19:58.825 - amici.swig_wrappers - ERROR - [vvDD][FORWARD_FAILURE] AMICI forward simulation failed at t = 0.816856: AMICI failed to integrate the forward problem
2024-11-21 14:19:58.888 - amici.swig_wrappers - DEBUG - [vvDD][cvodes:CVode:TOO_MUCH_WORK] At t = 3.91821, mxstep steps taken before reaching tout.
2024-11-21 14:19:58.889 - amici.swig_wrappers - ERROR - [vvDD][FORWARD_FAILURE] AMICI forward simulation failed at t = 3.91821: AMICI failed to integrate the forward problem
2024-11-21 14:19:58.909 - amici.swig_wrappers - DEBUG - [vvDD][cvodes:CVode:TOO_MUCH_WORK] At t = 2.08125, mxstep steps taken before reaching tout.
2024-11-21 14:19:58.909 - amici.swig_wrappers - ERROR - [vvDD][FORWARD_FAILURE] AMICI forward simulation failed at t = 2.08125: AMICI failed to integrate the forward problem
2024-11-21 14:19:58.949 - amici.swig_wrappers - DEBUG - [vvDD][cvodes:CVode:TOO_MUCH_WORK] At t = 2.97407, mxstep steps taken before reaching tout.
2024-11-21 14:19:58.949 - amici.swig_wrappers - ERROR - [vvDD][FORWARD_FAILURE] AMICI forward simulation failed at t = 2.97407: AMICI failed to integrate the forward problem
2024-11-21 14:19:58.968 - amici.swig_wrappers - DEBUG - [vvDD][cvodes:CVode:TOO_MUCH_WORK] At t = 2.64333, mxstep steps taken before reaching tout.
2024-11-21 14:19:58.968 - amici.swig_wrappers - ERROR - [vvDD][FORWARD_FAILURE] AMICI forward simulation failed at t = 2.64333: AMICI failed to integrate the forward problem
2024-11-21 14:19:59.005 - amici.swig_wrappers - DEBUG - [vvDD][cvodes:CVode:TOO_MUCH_WORK] At t = 3.56896, mxstep steps taken before reaching tout.
2024-11-21 14:19:59.005 - amici.swig_wrappers - ERROR - [vvDD][FORWARD_FAILURE] AMICI forward simulation failed at t = 3.56896: AMICI failed to integrate the forward problem
2024-11-21 14:19:59.013 - amici.swig_wrappers - DEBUG - [vvDD][cvodes:CVode:TOO_MUCH_WORK] At t = 3.69122, mxstep steps taken before reaching tout.
2024-11-21 14:19:59.013 - amici.swig_wrappers - ERROR - [vvDD][FORWARD_FAILURE] AMICI forward simulation failed at t = 3.69122: AMICI failed to integrate the forward problem
2024-11-21 14:19:59.053 - amici.swig_wrappers - DEBUG - [vvDD][cvodes:CVode:TOO_MUCH_WORK] At t = 3.595, mxstep steps taken before reaching tout.
2024-11-21 14:19:59.053 - amici.swig_wrappers - ERROR - [vvDD][FORWARD_FAILURE] AMICI forward simulation failed at t = 3.595: AMICI failed to integrate the forward problem
2024-11-21 14:19:59.053 - amici.swig_wrappers - DEBUG - [vvDD][cvodes:CVode:TOO_MUCH_WORK] At t = 3.46305, mxstep steps taken before reaching tout.
2024-11-21 14:19:59.053 - amici.swig_wrappers - ERROR - [vvDD][FORWARD_FAILURE] AMICI forward simulation failed at t = 3.46305: AMICI failed to integrate the forward problem
2024-11-21 14:19:59.087 - amici.swig_wrappers - DEBUG - [vvDD][cvodes:CVode:TOO_MUCH_WORK] At t = 3.88988, mxstep steps taken before reaching tout.
2024-11-21 14:19:59.087 - amici.swig_wrappers - ERROR - [vvDD][FORWARD_FAILURE] AMICI forward simulation failed at t = 3.88988: AMICI failed to integrate the forward problem
2024-11-21 14:19:59.105 - amici.swig_wrappers - DEBUG - [vvDD][cvodes:CVode:TOO_MUCH_WORK] At t = 3.58842, mxstep steps taken before reaching tout.
2024-11-21 14:19:59.105 - amici.swig_wrappers - ERROR - [vvDD][FORWARD_FAILURE] AMICI forward simulation failed at t = 3.58842: AMICI failed to integrate the forward problem
2024-11-21 14:19:59.121 - amici.swig_wrappers - DEBUG - [vvDD][cvodes:CVode:TOO_MUCH_WORK] At t = 2.69536, mxstep steps taken before reaching tout.
2024-11-21 14:19:59.121 - amici.swig_wrappers - ERROR - [vvDD][FORWARD_FAILURE] AMICI forward simulation failed at t = 2.69536: AMICI failed to integrate the forward problem
2024-11-21 14:19:59.149 - amici.swig_wrappers - DEBUG - [vvDD][cvodes:cvHandleFailure:ERR_FAILURE] At t = 0.178812 and h = 5.11904e-08, the error test failed repeatedly or with |h| = hmin.
2024-11-21 14:19:59.149 - amici.swig_wrappers - ERROR - [vvDD][FORWARD_FAILURE] AMICI forward simulation failed at t = 0.178812: AMICI failed to integrate the forward problem
2024-11-21 14:19:59.180 - amici.swig_wrappers - DEBUG - [vvDD][cvodes:CVode:TOO_MUCH_WORK] At t = 3.11301, mxstep steps taken before reaching tout.
2024-11-21 14:19:59.181 - amici.swig_wrappers - ERROR - [vvDD][FORWARD_FAILURE] AMICI forward simulation failed at t = 3.11301: AMICI failed to integrate the forward problem
2024-11-21 14:19:59.183 - amici.swig_wrappers - DEBUG - [vvDD][cvodes:CVode:TOO_MUCH_WORK] At t = 3.0984, mxstep steps taken before reaching tout.
2024-11-21 14:19:59.183 - amici.swig_wrappers - ERROR - [vvDD][FORWARD_FAILURE] AMICI forward simulation failed at t = 3.0984: AMICI failed to integrate the forward problem
2024-11-21 14:19:59.186 - amici.swig_wrappers - DEBUG - [vvDD][cvodes:CVode:TOO_MUCH_WORK] At t = 3.15037, mxstep steps taken before reaching tout.
2024-11-21 14:19:59.186 - amici.swig_wrappers - ERROR - [vvDD][FORWARD_FAILURE] AMICI forward simulation failed at t = 3.15037: AMICI failed to integrate the forward problem
2024-11-21 14:19:59.194 - amici.swig_wrappers - DEBUG - [vvDD][cvodes:CVode:TOO_MUCH_WORK] At t = 0.0964811, mxstep steps taken before reaching tout.
2024-11-21 14:19:59.194 - amici.swig_wrappers - ERROR - [vvDD][FORWARD_FAILURE] AMICI forward simulation failed at t = 0.0964811: AMICI failed to integrate the forward problem
2024-11-21 14:19:59.262 - amici.swig_wrappers - DEBUG - [vvDD][cvodes:CVode:TOO_MUCH_WORK] At t = 3.66693, mxstep steps taken before reaching tout.
2024-11-21 14:19:59.262 - amici.swig_wrappers - ERROR - [vvDD][FORWARD_FAILURE] AMICI forward simulation failed at t = 3.66693: AMICI failed to integrate the forward problem
2024-11-21 14:19:59.285 - amici.swig_wrappers - DEBUG - [vvDD][cvodes:CVode:TOO_MUCH_WORK] At t = 3.07006, mxstep steps taken before reaching tout.
2024-11-21 14:19:59.286 - amici.swig_wrappers - ERROR - [vvDD][FORWARD_FAILURE] AMICI forward simulation failed at t = 3.07006: AMICI failed to integrate the forward problem
2024-11-21 14:19:59.295 - amici.swig_wrappers - DEBUG - [vvDD][cvodes:CVode:TOO_MUCH_WORK] At t = 3.50641, mxstep steps taken before reaching tout.
2024-11-21 14:19:59.296 - amici.swig_wrappers - ERROR - [vvDD][FORWARD_FAILURE] AMICI forward simulation failed at t = 3.50641: AMICI failed to integrate the forward problem
2024-11-21 14:19:59.366 - amici.swig_wrappers - DEBUG - [vvDD][cvodes:CVode:TOO_MUCH_WORK] At t = 3.55277, mxstep steps taken before reaching tout.
2024-11-21 14:19:59.366 - amici.swig_wrappers - ERROR - [vvDD][FORWARD_FAILURE] AMICI forward simulation failed at t = 3.55277: AMICI failed to integrate the forward problem
2024-11-21 14:19:59.379 - amici.swig_wrappers - DEBUG - [vvDD][cvodes:CVode:TOO_MUCH_WORK] At t = 3.82, mxstep steps taken before reaching tout.
2024-11-21 14:19:59.379 - amici.swig_wrappers - ERROR - [vvDD][FORWARD_FAILURE] AMICI forward simulation failed at t = 3.82: AMICI failed to integrate the forward problem
2024-11-21 14:19:59.394 - amici.swig_wrappers - DEBUG - [vvDD][cvodes:CVode:TOO_MUCH_WORK] At t = 3.74947, mxstep steps taken before reaching tout.
2024-11-21 14:19:59.394 - amici.swig_wrappers - ERROR - [vvDD][FORWARD_FAILURE] AMICI forward simulation failed at t = 3.74947: AMICI failed to integrate the forward problem
2024-11-21 14:19:59.445 - amici.swig_wrappers - DEBUG - [vvDD][cvodes:CVode:TOO_MUCH_WORK] At t = 0.0488812, mxstep steps taken before reaching tout.
2024-11-21 14:19:59.445 - amici.swig_wrappers - ERROR - [vvDD][FORWARD_FAILURE] AMICI forward simulation failed at t = 0.0488812: AMICI failed to integrate the forward problem
2024-11-21 14:19:59.465 - amici.swig_wrappers - DEBUG - [vvDD][cvodes:CVode:TOO_MUCH_WORK] At t = 3.37625, mxstep steps taken before reaching tout.
2024-11-21 14:19:59.465 - amici.swig_wrappers - ERROR - [vvDD][FORWARD_FAILURE] AMICI forward simulation failed at t = 3.37625: AMICI failed to integrate the forward problem
2024-11-21 14:19:59.492 - amici.swig_wrappers - DEBUG - [vvDD][cvodes:CVode:TOO_MUCH_WORK] At t = 3.28568, mxstep steps taken before reaching tout.
2024-11-21 14:19:59.492 - amici.swig_wrappers - ERROR - [vvDD][FORWARD_FAILURE] AMICI forward simulation failed at t = 3.28568: AMICI failed to integrate the forward problem
2024-11-21 14:19:59.532 - amici.swig_wrappers - DEBUG - [vvDD][cvodes:CVode:TOO_MUCH_WORK] At t = 3.84175, mxstep steps taken before reaching tout.
2024-11-21 14:19:59.532 - amici.swig_wrappers - ERROR - [vvDD][FORWARD_FAILURE] AMICI forward simulation failed at t = 3.84175: AMICI failed to integrate the forward problem
2024-11-21 14:19:59.591 - amici.swig_wrappers - DEBUG - [vvDD][cvodes:CVode:TOO_MUCH_WORK] At t = 3.4869, mxstep steps taken before reaching tout.
2024-11-21 14:19:59.592 - amici.swig_wrappers - ERROR - [vvDD][FORWARD_FAILURE] AMICI forward simulation failed at t = 3.4869: AMICI failed to integrate the forward problem
2024-11-21 14:19:59.610 - amici.swig_wrappers - DEBUG - [vvDD][cvodes:CVode:TOO_MUCH_WORK] At t = 3.91619, mxstep steps taken before reaching tout.
2024-11-21 14:19:59.610 - amici.swig_wrappers - ERROR - [vvDD][FORWARD_FAILURE] AMICI forward simulation failed at t = 3.91619: AMICI failed to integrate the forward problem
2024-11-21 14:19:59.645 - amici.swig_wrappers - DEBUG - [vvDD][cvodes:CVode:TOO_MUCH_WORK] At t = 2.42755, mxstep steps taken before reaching tout.
2024-11-21 14:19:59.646 - amici.swig_wrappers - ERROR - [vvDD][FORWARD_FAILURE] AMICI forward simulation failed at t = 2.42755: AMICI failed to integrate the forward problem
2024-11-21 14:19:59.654 - amici.swig_wrappers - DEBUG - [vvDD][cvodes:CVode:TOO_MUCH_WORK] At t = 3.03165, mxstep steps taken before reaching tout.
2024-11-21 14:19:59.654 - amici.swig_wrappers - ERROR - [vvDD][FORWARD_FAILURE] AMICI forward simulation failed at t = 3.03165: AMICI failed to integrate the forward problem

  1%|          | 58/5000 [00:05<06:02, 13.64it/s]2024-11-21 14:19:59.698 - amici.swig_wrappers - DEBUG - [vvDD][cvodes:CVode:TOO_MUCH_WORK] At t = 3.12086, mxstep steps taken before reaching tout.
2024-11-21 14:19:59.698 - amici.swig_wrappers - ERROR - [vvDD][FORWARD_FAILURE] AMICI forward simulation failed at t = 3.12086: AMICI failed to integrate the forward problem
2024-11-21 14:19:59.715 - amici.swig_wrappers - DEBUG - [vvDD][cvodes:CVode:TOO_MUCH_WORK] At t = 2.36675, mxstep steps taken before reaching tout.
2024-11-21 14:19:59.716 - amici.swig_wrappers - ERROR - [vvDD][FORWARD_FAILURE] AMICI forward simulation failed at t = 2.36675: AMICI failed to integrate the forward problem
2024-11-21 14:19:59.728 - amici.swig_wrappers - DEBUG - [vvDD][cvodes:CVode:TOO_MUCH_WORK] At t = 3.72514, mxstep steps taken before reaching tout.
2024-11-21 14:19:59.728 - amici.swig_wrappers - ERROR - [vvDD][FORWARD_FAILURE] AMICI forward simulation failed at t = 3.72514: AMICI failed to integrate the forward problem
2024-11-21 14:19:59.778 - amici.swig_wrappers - DEBUG - [vvDD][cvodes:CVode:TOO_MUCH_WORK] At t = 1.05655, mxstep steps taken before reaching tout.
2024-11-21 14:19:59.778 - amici.swig_wrappers - ERROR - [vvDD][FORWARD_FAILURE] AMICI forward simulation failed at t = 1.05655: AMICI failed to integrate the forward problem
2024-11-21 14:19:59.799 - amici.swig_wrappers - DEBUG - [vvDD][cvodes:CVode:TOO_MUCH_WORK] At t = 2.85859, mxstep steps taken before reaching tout.
2024-11-21 14:19:59.799 - amici.swig_wrappers - ERROR - [vvDD][FORWARD_FAILURE] AMICI forward simulation failed at t = 2.85859: AMICI failed to integrate the forward problem
2024-11-21 14:19:59.846 - amici.swig_wrappers - DEBUG - [vvDD][cvodes:CVode:TOO_MUCH_WORK] At t = 3.89517, mxstep steps taken before reaching tout.
2024-11-21 14:19:59.847 - amici.swig_wrappers - ERROR - [vvDD][FORWARD_FAILURE] AMICI forward simulation failed at t = 3.89517: AMICI failed to integrate the forward problem
2024-11-21 14:19:59.864 - amici.swig_wrappers - DEBUG - [vvDD][cvodes:CVode:TOO_MUCH_WORK] At t = 3.37483, mxstep steps taken before reaching tout.
2024-11-21 14:19:59.864 - amici.swig_wrappers - ERROR - [vvDD][FORWARD_FAILURE] AMICI forward simulation failed at t = 3.37483: AMICI failed to integrate the forward problem
2024-11-21 14:19:59.873 - amici.swig_wrappers - DEBUG - [vvDD][cvodes:CVode:TOO_MUCH_WORK] At t = 3.46323, mxstep steps taken before reaching tout.
2024-11-21 14:19:59.873 - amici.swig_wrappers - ERROR - [vvDD][FORWARD_FAILURE] AMICI forward simulation failed at t = 3.46323: AMICI failed to integrate the forward problem
2024-11-21 14:19:59.878 - amici.swig_wrappers - DEBUG - [vvDD][cvodes:CVode:TOO_MUCH_WORK] At t = 0.00086205, mxstep steps taken before reaching tout.
2024-11-21 14:19:59.879 - amici.swig_wrappers - ERROR - [vvDD][FORWARD_FAILURE] AMICI forward simulation failed at t = 0.00086205: AMICI failed to integrate the forward problem
2024-11-21 14:19:59.881 - amici.swig_wrappers - DEBUG - [vvDD][cvodes:cvHandleFailure:ERR_FAILURE] At t = 0.0389141 and h = 1.05455e-08, the error test failed repeatedly or with |h| = hmin.
2024-11-21 14:19:59.881 - amici.swig_wrappers - ERROR - [vvDD][FORWARD_FAILURE] AMICI forward simulation failed at t = 0.0389141: AMICI failed to integrate the forward problem
2024-11-21 14:19:59.895 - amici.swig_wrappers - DEBUG - [vvDD][cvodes:CVode:TOO_MUCH_WORK] At t = 0.685108, mxstep steps taken before reaching tout.
2024-11-21 14:19:59.895 - amici.swig_wrappers - ERROR - [vvDD][FORWARD_FAILURE] AMICI forward simulation failed at t = 0.685108: AMICI failed to integrate the forward problem
2024-11-21 14:19:59.900 - amici.swig_wrappers - DEBUG - [vvDD][cvodes:CVode:TOO_MUCH_WORK] At t = 3.50157, mxstep steps taken before reaching tout.
2024-11-21 14:19:59.900 - amici.swig_wrappers - ERROR - [vvDD][FORWARD_FAILURE] AMICI forward simulation failed at t = 3.50157: AMICI failed to integrate the forward problem
2024-11-21 14:19:59.910 - amici.swig_wrappers - DEBUG - [vvDD][cvodes:CVode:TOO_MUCH_WORK] At t = 1.84359, mxstep steps taken before reaching tout.
2024-11-21 14:19:59.910 - amici.swig_wrappers - ERROR - [vvDD][FORWARD_FAILURE] AMICI forward simulation failed at t = 1.84359: AMICI failed to integrate the forward problem
2024-11-21 14:19:59.929 - amici.swig_wrappers - DEBUG - [vvDD][cvodes:CVode:TOO_MUCH_WORK] At t = 1.64544, mxstep steps taken before reaching tout.
2024-11-21 14:19:59.929 - amici.swig_wrappers - ERROR - [vvDD][FORWARD_FAILURE] AMICI forward simulation failed at t = 1.64544: AMICI failed to integrate the forward problem
2024-11-21 14:19:59.931 - amici.swig_wrappers - DEBUG - [vvDD][cvodes:CVode:TOO_MUCH_WORK] At t = 1.74695, mxstep steps taken before reaching tout.
2024-11-21 14:19:59.931 - amici.swig_wrappers - ERROR - [vvDD][FORWARD_FAILURE] AMICI forward simulation failed at t = 1.74695: AMICI failed to integrate the forward problem

  1%|▏         | 64/5000 [00:06<05:40, 14.49it/s]2024-11-21 14:19:59.937 - amici.swig_wrappers - DEBUG - [vvDD][cvodes:CVode:TOO_MUCH_WORK] At t = 3.84103, mxstep steps taken before reaching tout.
2024-11-21 14:19:59.938 - amici.swig_wrappers - ERROR - [vvDD][FORWARD_FAILURE] AMICI forward simulation failed at t = 3.84103: AMICI failed to integrate the forward problem
2024-11-21 14:19:59.995 - amici.swig_wrappers - DEBUG - [vvDD][cvodes:CVode:TOO_MUCH_WORK] At t = 0.00166371, mxstep steps taken before reaching tout.
2024-11-21 14:19:59.995 - amici.swig_wrappers - ERROR - [vvDD][FORWARD_FAILURE] AMICI forward simulation failed at t = 0.00166371: AMICI failed to integrate the forward problem
2024-11-21 14:20:00.009 - amici.swig_wrappers - DEBUG - [vvDD][cvodes:CVode:TOO_MUCH_WORK] At t = 3.6972, mxstep steps taken before reaching tout.
2024-11-21 14:20:00.009 - amici.swig_wrappers - ERROR - [vvDD][FORWARD_FAILURE] AMICI forward simulation failed at t = 3.6972: AMICI failed to integrate the forward problem
2024-11-21 14:20:00.025 - amici.swig_wrappers - DEBUG - [vvDD][cvodes:CVode:TOO_MUCH_WORK] At t = 3.08506, mxstep steps taken before reaching tout.
2024-11-21 14:20:00.025 - amici.swig_wrappers - ERROR - [vvDD][FORWARD_FAILURE] AMICI forward simulation failed at t = 3.08506: AMICI failed to integrate the forward problem
2024-11-21 14:20:00.036 - amici.swig_wrappers - DEBUG - [vvDD][cvodes:CVode:TOO_MUCH_WORK] At t = 0.0671639, mxstep steps taken before reaching tout.
2024-11-21 14:20:00.036 - amici.swig_wrappers - ERROR - [vvDD][FORWARD_FAILURE] AMICI forward simulation failed at t = 0.0671639: AMICI failed to integrate the forward problem
2024-11-21 14:20:00.038 - amici.swig_wrappers - DEBUG - [vvDD][cvodes:CVode:TOO_MUCH_WORK] At t = 2.08084, mxstep steps taken before reaching tout.
2024-11-21 14:20:00.038 - amici.swig_wrappers - ERROR - [vvDD][FORWARD_FAILURE] AMICI forward simulation failed at t = 2.08084: AMICI failed to integrate the forward problem
2024-11-21 14:20:00.045 - amici.swig_wrappers - DEBUG - [vvDD][cvodes:CVode:TOO_MUCH_WORK] At t = 1.49313, mxstep steps taken before reaching tout.
2024-11-21 14:20:00.045 - amici.swig_wrappers - ERROR - [vvDD][FORWARD_FAILURE] AMICI forward simulation failed at t = 1.49313: AMICI failed to integrate the forward problem
2024-11-21 14:20:00.045 - amici.swig_wrappers - DEBUG - [vvDD][cvodes:CVode:TOO_MUCH_WORK] At t = 3.84843, mxstep steps taken before reaching tout.
2024-11-21 14:20:00.045 - amici.swig_wrappers - ERROR - [vvDD][FORWARD_FAILURE] AMICI forward simulation failed at t = 3.84843: AMICI failed to integrate the forward problem
2024-11-21 14:20:00.047 - amici.swig_wrappers - DEBUG - [vvDD][cvodes:CVode:TOO_MUCH_WORK] At t = 1.32032, mxstep steps taken before reaching tout.
2024-11-21 14:20:00.047 - amici.swig_wrappers - ERROR - [vvDD][FORWARD_FAILURE] AMICI forward simulation failed at t = 1.32032: AMICI failed to integrate the forward problem
2024-11-21 14:20:00.058 - amici.swig_wrappers - DEBUG - [vvDD][cvodes:CVode:TOO_MUCH_WORK] At t = 1.10559, mxstep steps taken before reaching tout.
2024-11-21 14:20:00.058 - amici.swig_wrappers - ERROR - [vvDD][FORWARD_FAILURE] AMICI forward simulation failed at t = 1.10559: AMICI failed to integrate the forward problem
2024-11-21 14:20:00.098 - amici.swig_wrappers - DEBUG - [vvDD][cvodes:CVode:TOO_MUCH_WORK] At t = 3.37813, mxstep steps taken before reaching tout.
2024-11-21 14:20:00.098 - amici.swig_wrappers - ERROR - [vvDD][FORWARD_FAILURE] AMICI forward simulation failed at t = 3.37813: AMICI failed to integrate the forward problem
2024-11-21 14:20:00.118 - amici.swig_wrappers - DEBUG - [vvDD][cvodes:CVode:TOO_MUCH_WORK] At t = 3.6432, mxstep steps taken before reaching tout.
2024-11-21 14:20:00.118 - amici.swig_wrappers - ERROR - [vvDD][FORWARD_FAILURE] AMICI forward simulation failed at t = 3.6432: AMICI failed to integrate the forward problem
2024-11-21 14:20:00.126 - amici.swig_wrappers - DEBUG - [vvDD][cvodes:CVode:TOO_MUCH_WORK] At t = 2.96586, mxstep steps taken before reaching tout.
2024-11-21 14:20:00.126 - amici.swig_wrappers - ERROR - [vvDD][FORWARD_FAILURE] AMICI forward simulation failed at t = 2.96586: AMICI failed to integrate the forward problem
2024-11-21 14:20:00.159 - amici.swig_wrappers - DEBUG - [vvDD][cvodes:CVode:TOO_MUCH_WORK] At t = 1.05025, mxstep steps taken before reaching tout.
2024-11-21 14:20:00.159 - amici.swig_wrappers - ERROR - [vvDD][FORWARD_FAILURE] AMICI forward simulation failed at t = 1.05025: AMICI failed to integrate the forward problem
2024-11-21 14:20:00.182 - amici.swig_wrappers - DEBUG - [vvDD][cvodes:CVode:TOO_MUCH_WORK] At t = 3.41282, mxstep steps taken before reaching tout.
2024-11-21 14:20:00.182 - amici.swig_wrappers - ERROR - [vvDD][FORWARD_FAILURE] AMICI forward simulation failed at t = 3.41282: AMICI failed to integrate the forward problem
2024-11-21 14:20:00.217 - amici.swig_wrappers - DEBUG - [vvDD][cvodes:CVode:TOO_MUCH_WORK] At t = 3.64987, mxstep steps taken before reaching tout.
2024-11-21 14:20:00.217 - amici.swig_wrappers - ERROR - [vvDD][FORWARD_FAILURE] AMICI forward simulation failed at t = 3.64987: AMICI failed to integrate the forward problem
2024-11-21 14:20:00.218 - amici.swig_wrappers - DEBUG - [vvDD][cvodes:CVode:TOO_MUCH_WORK] At t = 1.14302, mxstep steps taken before reaching tout.
2024-11-21 14:20:00.218 - amici.swig_wrappers - ERROR - [vvDD][FORWARD_FAILURE] AMICI forward simulation failed at t = 1.14302: AMICI failed to integrate the forward problem
2024-11-21 14:20:00.222 - amici.swig_wrappers - DEBUG - [vvDD][cvodes:CVode:TOO_MUCH_WORK] At t = 3.30632, mxstep steps taken before reaching tout.
2024-11-21 14:20:00.222 - amici.swig_wrappers - ERROR - [vvDD][FORWARD_FAILURE] AMICI forward simulation failed at t = 3.30632: AMICI failed to integrate the forward problem
2024-11-21 14:20:00.235 - amici.swig_wrappers - DEBUG - [vvDD][cvodes:CVode:TOO_MUCH_WORK] At t = 3.36235, mxstep steps taken before reaching tout.
2024-11-21 14:20:00.235 - amici.swig_wrappers - ERROR - [vvDD][FORWARD_FAILURE] AMICI forward simulation failed at t = 3.36235: AMICI failed to integrate the forward problem
2024-11-21 14:20:00.240 - amici.swig_wrappers - DEBUG - [vvDD][cvodes:CVode:TOO_MUCH_WORK] At t = 3.98523, mxstep steps taken before reaching tout.
2024-11-21 14:20:00.240 - amici.swig_wrappers - ERROR - [vvDD][FORWARD_FAILURE] AMICI forward simulation failed at t = 3.98523: AMICI failed to integrate the forward problem
2024-11-21 14:20:00.263 - amici.swig_wrappers - DEBUG - [vvDD][cvodes:CVode:TOO_MUCH_WORK] At t = 0.24534, mxstep steps taken before reaching tout.
2024-11-21 14:20:00.263 - amici.swig_wrappers - ERROR - [vvDD][FORWARD_FAILURE] AMICI forward simulation failed at t = 0.24534: AMICI failed to integrate the forward problem
2024-11-21 14:20:00.268 - amici.swig_wrappers - DEBUG - [vvDD][cvodes:CVode:TOO_MUCH_WORK] At t = 1.28143, mxstep steps taken before reaching tout.
2024-11-21 14:20:00.269 - amici.swig_wrappers - ERROR - [vvDD][FORWARD_FAILURE] AMICI forward simulation failed at t = 1.28143: AMICI failed to integrate the forward problem
2024-11-21 14:20:00.287 - amici.swig_wrappers - DEBUG - [vvDD][cvodes:CVode:TOO_MUCH_WORK] At t = 3.662, mxstep steps taken before reaching tout.
2024-11-21 14:20:00.287 - amici.swig_wrappers - ERROR - [vvDD][FORWARD_FAILURE] AMICI forward simulation failed at t = 3.662: AMICI failed to integrate the forward problem
2024-11-21 14:20:00.330 - amici.swig_wrappers - DEBUG - [vvDD][cvodes:CVode:TOO_MUCH_WORK] At t = 3.76318, mxstep steps taken before reaching tout.
2024-11-21 14:20:00.331 - amici.swig_wrappers - ERROR - [vvDD][FORWARD_FAILURE] AMICI forward simulation failed at t = 3.76318: AMICI failed to integrate the forward problem
2024-11-21 14:20:00.339 - amici.swig_wrappers - DEBUG - [vvDD][cvodes:CVode:TOO_MUCH_WORK] At t = 3.9161, mxstep steps taken before reaching tout.
2024-11-21 14:20:00.339 - amici.swig_wrappers - ERROR - [vvDD][FORWARD_FAILURE] AMICI forward simulation failed at t = 3.9161: AMICI failed to integrate the forward problem
2024-11-21 14:20:00.373 - amici.swig_wrappers - DEBUG - [vvDD][cvodes:CVode:TOO_MUCH_WORK] At t = 2.41358, mxstep steps taken before reaching tout.
2024-11-21 14:20:00.373 - amici.swig_wrappers - ERROR - [vvDD][FORWARD_FAILURE] AMICI forward simulation failed at t = 2.41358: AMICI failed to integrate the forward problem
2024-11-21 14:20:00.396 - amici.swig_wrappers - DEBUG - [vvDD][cvodes:CVode:TOO_MUCH_WORK] At t = 3.64972, mxstep steps taken before reaching tout.
2024-11-21 14:20:00.396 - amici.swig_wrappers - ERROR - [vvDD][FORWARD_FAILURE] AMICI forward simulation failed at t = 3.64972: AMICI failed to integrate the forward problem
2024-11-21 14:20:00.434 - amici.swig_wrappers - DEBUG - [vvDD][cvodes:CVode:TOO_MUCH_WORK] At t = 3.5201, mxstep steps taken before reaching tout.
2024-11-21 14:20:00.434 - amici.swig_wrappers - ERROR - [vvDD][FORWARD_FAILURE] AMICI forward simulation failed at t = 3.5201: AMICI failed to integrate the forward problem
2024-11-21 14:20:00.445 - amici.swig_wrappers - DEBUG - [vvDD][cvodes:CVode:TOO_MUCH_WORK] At t = 3.62261, mxstep steps taken before reaching tout.
2024-11-21 14:20:00.446 - amici.swig_wrappers - ERROR - [vvDD][FORWARD_FAILURE] AMICI forward simulation failed at t = 3.62261: AMICI failed to integrate the forward problem
2024-11-21 14:20:00.453 - amici.swig_wrappers - DEBUG - [vvDD][cvodes:CVode:TOO_MUCH_WORK] At t = 3.04977, mxstep steps taken before reaching tout.
2024-11-21 14:20:00.453 - amici.swig_wrappers - ERROR - [vvDD][FORWARD_FAILURE] AMICI forward simulation failed at t = 3.04977: AMICI failed to integrate the forward problem
2024-11-21 14:20:00.513 - amici.swig_wrappers - DEBUG - [vvDD][cvodes:CVode:TOO_MUCH_WORK] At t = 3.91203, mxstep steps taken before reaching tout.
2024-11-21 14:20:00.513 - amici.swig_wrappers - ERROR - [vvDD][FORWARD_FAILURE] AMICI forward simulation failed at t = 3.91203: AMICI failed to integrate the forward problem
2024-11-21 14:20:00.536 - amici.swig_wrappers - DEBUG - [vvDD][cvodes:CVode:TOO_MUCH_WORK] At t = 3.17108, mxstep steps taken before reaching tout.
2024-11-21 14:20:00.536 - amici.swig_wrappers - ERROR - [vvDD][FORWARD_FAILURE] AMICI forward simulation failed at t = 3.17108: AMICI failed to integrate the forward problem
2024-11-21 14:20:00.548 - amici.swig_wrappers - DEBUG - [vvDD][cvodes:CVode:TOO_MUCH_WORK] At t = 2.73119, mxstep steps taken before reaching tout.
2024-11-21 14:20:00.549 - amici.swig_wrappers - ERROR - [vvDD][FORWARD_FAILURE] AMICI forward simulation failed at t = 2.73119: AMICI failed to integrate the forward problem
2024-11-21 14:20:00.553 - amici.swig_wrappers - DEBUG - [vvDD][cvodes:CVode:TOO_MUCH_WORK] At t = 0.6628, mxstep steps taken before reaching tout.
2024-11-21 14:20:00.553 - amici.swig_wrappers - ERROR - [vvDD][FORWARD_FAILURE] AMICI forward simulation failed at t = 0.6628: AMICI failed to integrate the forward problem
2024-11-21 14:20:00.557 - amici.swig_wrappers - DEBUG - [vvDD][cvodes:CVode:TOO_MUCH_WORK] At t = 3.6851, mxstep steps taken before reaching tout.
2024-11-21 14:20:00.557 - amici.swig_wrappers - ERROR - [vvDD][FORWARD_FAILURE] AMICI forward simulation failed at t = 3.6851: AMICI failed to integrate the forward problem
2024-11-21 14:20:00.557 - amici.swig_wrappers - DEBUG - [vvDD][cvodes:CVode:TOO_MUCH_WORK] At t = 1.10355, mxstep steps taken before reaching tout.
2024-11-21 14:20:00.557 - amici.swig_wrappers - ERROR - [vvDD][FORWARD_FAILURE] AMICI forward simulation failed at t = 1.10355: AMICI failed to integrate the forward problem
2024-11-21 14:20:00.566 - amici.swig_wrappers - DEBUG - [vvDD][cvodes:CVode:TOO_MUCH_WORK] At t = 0.0138726, mxstep steps taken before reaching tout.
2024-11-21 14:20:00.566 - amici.swig_wrappers - ERROR - [vvDD][FORWARD_FAILURE] AMICI forward simulation failed at t = 0.0138726: AMICI failed to integrate the forward problem
2024-11-21 14:20:00.641 - amici.swig_wrappers - DEBUG - [vvDD][cvodes:CVode:TOO_MUCH_WORK] At t = 2.77326, mxstep steps taken before reaching tout.
2024-11-21 14:20:00.641 - amici.swig_wrappers - ERROR - [vvDD][FORWARD_FAILURE] AMICI forward simulation failed at t = 2.77326: AMICI failed to integrate the forward problem
2024-11-21 14:20:00.647 - amici.swig_wrappers - DEBUG - [vvDD][cvodes:CVode:TOO_MUCH_WORK] At t = 3.22207, mxstep steps taken before reaching tout.
2024-11-21 14:20:00.647 - amici.swig_wrappers - ERROR - [vvDD][FORWARD_FAILURE] AMICI forward simulation failed at t = 3.22207: AMICI failed to integrate the forward problem
2024-11-21 14:20:00.682 - amici.swig_wrappers - DEBUG - [vvDD][cvodes:CVode:TOO_MUCH_WORK] At t = 3.77927, mxstep steps taken before reaching tout.
2024-11-21 14:20:00.682 - amici.swig_wrappers - ERROR - [vvDD][FORWARD_FAILURE] AMICI forward simulation failed at t = 3.77927: AMICI failed to integrate the forward problem
2024-11-21 14:20:00.741 - amici.swig_wrappers - DEBUG - [vvDD][cvodes:CVode:TOO_MUCH_WORK] At t = 3.71455, mxstep steps taken before reaching tout.
2024-11-21 14:20:00.741 - amici.swig_wrappers - ERROR - [vvDD][FORWARD_FAILURE] AMICI forward simulation failed at t = 3.71455: AMICI failed to integrate the forward problem
2024-11-21 14:20:00.752 - amici.swig_wrappers - DEBUG - [vvDD][cvodes:CVode:TOO_MUCH_WORK] At t = 3.37693, mxstep steps taken before reaching tout.
2024-11-21 14:20:00.752 - amici.swig_wrappers - ERROR - [vvDD][FORWARD_FAILURE] AMICI forward simulation failed at t = 3.37693: AMICI failed to integrate the forward problem
2024-11-21 14:20:00.768 - amici.swig_wrappers - DEBUG - [vvDD][cvodes:CVode:TOO_MUCH_WORK] At t = 0.000231316, mxstep steps taken before reaching tout.
2024-11-21 14:20:00.768 - amici.swig_wrappers - ERROR - [vvDD][FORWARD_FAILURE] AMICI forward simulation failed at t = 0.000231316: AMICI failed to integrate the forward problem
2024-11-21 14:20:00.773 - amici.swig_wrappers - DEBUG - [vvDD][cvodes:CVode:TOO_MUCH_WORK] At t = 2.56507, mxstep steps taken before reaching tout.
2024-11-21 14:20:00.773 - amici.swig_wrappers - ERROR - [vvDD][FORWARD_FAILURE] AMICI forward simulation failed at t = 2.56507: AMICI failed to integrate the forward problem
2024-11-21 14:20:00.783 - amici.swig_wrappers - DEBUG - [vvDD][cvodes:CVode:TOO_MUCH_WORK] At t = 3.91399, mxstep steps taken before reaching tout.
2024-11-21 14:20:00.783 - amici.swig_wrappers - ERROR - [vvDD][FORWARD_FAILURE] AMICI forward simulation failed at t = 3.91399: AMICI failed to integrate the forward problem
2024-11-21 14:20:00.790 - amici.swig_wrappers - DEBUG - [vvDD][cvodes:CVode:TOO_MUCH_WORK] At t = 3.42306, mxstep steps taken before reaching tout.
2024-11-21 14:20:00.791 - amici.swig_wrappers - ERROR - [vvDD][FORWARD_FAILURE] AMICI forward simulation failed at t = 3.42306: AMICI failed to integrate the forward problem
2024-11-21 14:20:00.841 - amici.swig_wrappers - DEBUG - [vvDD][cvodes:CVode:TOO_MUCH_WORK] At t = 3.21796, mxstep steps taken before reaching tout.
2024-11-21 14:20:00.841 - amici.swig_wrappers - ERROR - [vvDD][FORWARD_FAILURE] AMICI forward simulation failed at t = 3.21796: AMICI failed to integrate the forward problem
2024-11-21 14:20:00.860 - amici.swig_wrappers - DEBUG - [vvDD][cvodes:CVode:TOO_MUCH_WORK] At t = 3.90068, mxstep steps taken before reaching tout.
2024-11-21 14:20:00.860 - amici.swig_wrappers - ERROR - [vvDD][FORWARD_FAILURE] AMICI forward simulation failed at t = 3.90068: AMICI failed to integrate the forward problem
2024-11-21 14:20:00.860 - amici.swig_wrappers - DEBUG - [vvDD][cvodes:CVode:TOO_MUCH_WORK] At t = 3.52657, mxstep steps taken before reaching tout.
2024-11-21 14:20:00.861 - amici.swig_wrappers - ERROR - [vvDD][FORWARD_FAILURE] AMICI forward simulation failed at t = 3.52657: AMICI failed to integrate the forward problem
2024-11-21 14:20:00.876 - amici.swig_wrappers - DEBUG - [vvDD][cvodes:CVode:TOO_MUCH_WORK] At t = 3.40901, mxstep steps taken before reaching tout.
2024-11-21 14:20:00.876 - amici.swig_wrappers - ERROR - [vvDD][FORWARD_FAILURE] AMICI forward simulation failed at t = 3.40901: AMICI failed to integrate the forward problem
2024-11-21 14:20:00.883 - amici.swig_wrappers - DEBUG - [vvDD][cvodes:CVode:TOO_MUCH_WORK] At t = 3.8572, mxstep steps taken before reaching tout.
2024-11-21 14:20:00.884 - amici.swig_wrappers - ERROR - [vvDD][FORWARD_FAILURE] AMICI forward simulation failed at t = 3.8572: AMICI failed to integrate the forward problem
2024-11-21 14:20:00.884 - amici.swig_wrappers - DEBUG - [vvDD][cvodes:CVode:TOO_MUCH_WORK] At t = 0.0919261, mxstep steps taken before reaching tout.
2024-11-21 14:20:00.884 - amici.swig_wrappers - ERROR - [vvDD][FORWARD_FAILURE] AMICI forward simulation failed at t = 0.0919261: AMICI failed to integrate the forward problem
2024-11-21 14:20:00.886 - amici.swig_wrappers - DEBUG - [vvDD][cvodes:CVode:TOO_MUCH_WORK] At t = 3.63998, mxstep steps taken before reaching tout.
2024-11-21 14:20:00.886 - amici.swig_wrappers - ERROR - [vvDD][FORWARD_FAILURE] AMICI forward simulation failed at t = 3.63998: AMICI failed to integrate the forward problem
2024-11-21 14:20:00.948 - amici.swig_wrappers - DEBUG - [vvDD][cvodes:CVode:TOO_MUCH_WORK] At t = 2.91859, mxstep steps taken before reaching tout.
2024-11-21 14:20:00.948 - amici.swig_wrappers - ERROR - [vvDD][FORWARD_FAILURE] AMICI forward simulation failed at t = 2.91859: AMICI failed to integrate the forward problem
2024-11-21 14:20:00 fides(WARNING) Stopping as trust region radius 2.22E-16 is smaller than machine precision.
2024-11-21 14:20:00.974 - amici.swig_wrappers - DEBUG - [vvDD][cvodes:CVode:TOO_MUCH_WORK] At t = 3.70931, mxstep steps taken before reaching tout.
2024-11-21 14:20:00.974 - amici.swig_wrappers - ERROR - [vvDD][FORWARD_FAILURE] AMICI forward simulation failed at t = 3.70931: AMICI failed to integrate the forward problem

  2%|▏         | 110/5000 [00:07<03:14, 25.20it/s]2024-11-21 14:20:00.976 - amici.swig_wrappers - DEBUG - [vvDD][cvodes:CVode:TOO_MUCH_WORK] At t = 3.96526, mxstep steps taken before reaching tout.
2024-11-21 14:20:00.977 - amici.swig_wrappers - ERROR - [vvDD][FORWARD_FAILURE] AMICI forward simulation failed at t = 3.96526: AMICI failed to integrate the forward problem
2024-11-21 14:20:00.986 - amici.swig_wrappers - DEBUG - [vvDD][cvodes:CVode:TOO_MUCH_WORK] At t = 2.55932, mxstep steps taken before reaching tout.
2024-11-21 14:20:00.986 - amici.swig_wrappers - ERROR - [vvDD][FORWARD_FAILURE] AMICI forward simulation failed at t = 2.55932: AMICI failed to integrate the forward problem
2024-11-21 14:20:00.986 - amici.swig_wrappers - DEBUG - [vvDD][cvodes:CVode:TOO_MUCH_WORK] At t = 3.40785, mxstep steps taken before reaching tout.
2024-11-21 14:20:00.986 - amici.swig_wrappers - ERROR - [vvDD][FORWARD_FAILURE] AMICI forward simulation failed at t = 3.40785: AMICI failed to integrate the forward problem
2024-11-21 14:20:01.049 - amici.swig_wrappers - DEBUG - [vvDD][cvodes:CVode:TOO_MUCH_WORK] At t = 0.0337984, mxstep steps taken before reaching tout.
2024-11-21 14:20:01.050 - amici.swig_wrappers - ERROR - [vvDD][FORWARD_FAILURE] AMICI forward simulation failed at t = 0.0337984: AMICI failed to integrate the forward problem
2024-11-21 14:20:01.062 - amici.swig_wrappers - DEBUG - [vvDD][cvodes:CVode:TOO_MUCH_WORK] At t = 3.26333, mxstep steps taken before reaching tout.
2024-11-21 14:20:01.062 - amici.swig_wrappers - ERROR - [vvDD][FORWARD_FAILURE] AMICI forward simulation failed at t = 3.26333: AMICI failed to integrate the forward problem
2024-11-21 14:20:01.076 - amici.swig_wrappers - DEBUG - [vvDD][cvodes:cvHandleFailure:ERR_FAILURE] At t = 0.0406677 and h = 1.20944e-08, the error test failed repeatedly or with |h| = hmin.
2024-11-21 14:20:01.076 - amici.swig_wrappers - ERROR - [vvDD][FORWARD_FAILURE] AMICI forward simulation failed at t = 0.0406677: AMICI failed to integrate the forward problem
2024-11-21 14:20:01.084 - amici.swig_wrappers - DEBUG - [vvDD][cvodes:CVode:TOO_MUCH_WORK] At t = 3.97125, mxstep steps taken before reaching tout.
2024-11-21 14:20:01.084 - amici.swig_wrappers - ERROR - [vvDD][FORWARD_FAILURE] AMICI forward simulation failed at t = 3.97125: AMICI failed to integrate the forward problem
2024-11-21 14:20:01.092 - amici.swig_wrappers - DEBUG - [vvDD][cvodes:CVode:TOO_MUCH_WORK] At t = 3.90977, mxstep steps taken before reaching tout.
2024-11-21 14:20:01.092 - amici.swig_wrappers - ERROR - [vvDD][FORWARD_FAILURE] AMICI forward simulation failed at t = 3.90977: AMICI failed to integrate the forward problem
2024-11-21 14:20:01.096 - amici.swig_wrappers - DEBUG - [vvDD][cvodes:CVode:TOO_MUCH_WORK] At t = 3.14172, mxstep steps taken before reaching tout.
2024-11-21 14:20:01.096 - amici.swig_wrappers - ERROR - [vvDD][FORWARD_FAILURE] AMICI forward simulation failed at t = 3.14172: AMICI failed to integrate the forward problem
2024-11-21 14:20:01.109 - amici.swig_wrappers - DEBUG - [vvDD][cvodes:CVode:TOO_MUCH_WORK] At t = 3.47145, mxstep steps taken before reaching tout.
2024-11-21 14:20:01.110 - amici.swig_wrappers - ERROR - [vvDD][FORWARD_FAILURE] AMICI forward simulation failed at t = 3.47145: AMICI failed to integrate the forward problem
2024-11-21 14:20:01.160 - amici.swig_wrappers - DEBUG - [vvDD][cvodes:CVode:TOO_MUCH_WORK] At t = 3.3383, mxstep steps taken before reaching tout.
2024-11-21 14:20:01.160 - amici.swig_wrappers - ERROR - [vvDD][FORWARD_FAILURE] AMICI forward simulation failed at t = 3.3383: AMICI failed to integrate the forward problem
2024-11-21 14:20:01.160 - amici.swig_wrappers - DEBUG - [vvDD][cvodes:CVode:TOO_MUCH_WORK] At t = 0.206626, mxstep steps taken before reaching tout.
2024-11-21 14:20:01.161 - amici.swig_wrappers - ERROR - [vvDD][FORWARD_FAILURE] AMICI forward simulation failed at t = 0.206626: AMICI failed to integrate the forward problem
2024-11-21 14:20:01.186 - amici.swig_wrappers - DEBUG - [vvDD][cvodes:CVode:TOO_MUCH_WORK] At t = 3.79282, mxstep steps taken before reaching tout.
2024-11-21 14:20:01.186 - amici.swig_wrappers - ERROR - [vvDD][FORWARD_FAILURE] AMICI forward simulation failed at t = 3.79282: AMICI failed to integrate the forward problem
2024-11-21 14:20:01.191 - amici.swig_wrappers - DEBUG - [vvDD][cvodes:CVode:TOO_MUCH_WORK] At t = 3.01361, mxstep steps taken before reaching tout.
2024-11-21 14:20:01.191 - amici.swig_wrappers - ERROR - [vvDD][FORWARD_FAILURE] AMICI forward simulation failed at t = 3.01361: AMICI failed to integrate the forward problem
2024-11-21 14:20:01.215 - amici.swig_wrappers - DEBUG - [vvDD][cvodes:CVode:TOO_MUCH_WORK] At t = 3.45957, mxstep steps taken before reaching tout.
2024-11-21 14:20:01.215 - amici.swig_wrappers - ERROR - [vvDD][FORWARD_FAILURE] AMICI forward simulation failed at t = 3.45957: AMICI failed to integrate the forward problem
2024-11-21 14:20:01.257 - amici.swig_wrappers - DEBUG - [vvDD][cvodes:CVode:TOO_MUCH_WORK] At t = 3.82635, mxstep steps taken before reaching tout.
2024-11-21 14:20:01.257 - amici.swig_wrappers - ERROR - [vvDD][FORWARD_FAILURE] AMICI forward simulation failed at t = 3.82635: AMICI failed to integrate the forward problem
2024-11-21 14:20:01.262 - amici.swig_wrappers - DEBUG - [vvDD][cvodes:CVode:TOO_MUCH_WORK] At t = 0.317744, mxstep steps taken before reaching tout.
2024-11-21 14:20:01.262 - amici.swig_wrappers - ERROR - [vvDD][FORWARD_FAILURE] AMICI forward simulation failed at t = 0.317744: AMICI failed to integrate the forward problem
2024-11-21 14:20:01.263 - amici.swig_wrappers - DEBUG - [vvDD][cvodes:cvHandleFailure:ERR_FAILURE] At t = 0.0340036 and h = 6.95206e-09, the error test failed repeatedly or with |h| = hmin.
2024-11-21 14:20:01.263 - amici.swig_wrappers - ERROR - [vvDD][FORWARD_FAILURE] AMICI forward simulation failed at t = 0.0340036: AMICI failed to integrate the forward problem
2024-11-21 14:20:01.282 - amici.swig_wrappers - DEBUG - [vvDD][cvodes:CVode:TOO_MUCH_WORK] At t = 3.949, mxstep steps taken before reaching tout.
2024-11-21 14:20:01.282 - amici.swig_wrappers - ERROR - [vvDD][FORWARD_FAILURE] AMICI forward simulation failed at t = 3.949: AMICI failed to integrate the forward problem
2024-11-21 14:20:01.313 - amici.swig_wrappers - DEBUG - [vvDD][cvodes:CVode:TOO_MUCH_WORK] At t = 3.55369, mxstep steps taken before reaching tout.
2024-11-21 14:20:01.313 - amici.swig_wrappers - ERROR - [vvDD][FORWARD_FAILURE] AMICI forward simulation failed at t = 3.55369: AMICI failed to integrate the forward problem
2024-11-21 14:20:01.314 - amici.swig_wrappers - DEBUG - [vvDD][cvodes:CVode:TOO_MUCH_WORK] At t = 1.76444, mxstep steps taken before reaching tout.
2024-11-21 14:20:01.314 - amici.swig_wrappers - ERROR - [vvDD][FORWARD_FAILURE] AMICI forward simulation failed at t = 1.76444: AMICI failed to integrate the forward problem
2024-11-21 14:20:01.333 - amici.swig_wrappers - DEBUG - [vvDD][cvodes:CVode:TOO_MUCH_WORK] At t = 0.0605306, mxstep steps taken before reaching tout.
2024-11-21 14:20:01.333 - amici.swig_wrappers - ERROR - [vvDD][FORWARD_FAILURE] AMICI forward simulation failed at t = 0.0605306: AMICI failed to integrate the forward problem
2024-11-21 14:20:01.352 - amici.swig_wrappers - DEBUG - [vvDD][cvodes:CVode:TOO_MUCH_WORK] At t = 3.39434, mxstep steps taken before reaching tout.
2024-11-21 14:20:01.353 - amici.swig_wrappers - ERROR - [vvDD][FORWARD_FAILURE] AMICI forward simulation failed at t = 3.39434: AMICI failed to integrate the forward problem
2024-11-21 14:20:01.354 - amici.swig_wrappers - DEBUG - [vvDD][cvodes:CVode:TOO_MUCH_WORK] At t = 3.07029, mxstep steps taken before reaching tout.
2024-11-21 14:20:01.354 - amici.swig_wrappers - ERROR - [vvDD][FORWARD_FAILURE] AMICI forward simulation failed at t = 3.07029: AMICI failed to integrate the forward problem
2024-11-21 14:20:01.409 - amici.swig_wrappers - DEBUG - [vvDD][cvodes:CVode:TOO_MUCH_WORK] At t = 3.56301, mxstep steps taken before reaching tout.
2024-11-21 14:20:01.409 - amici.swig_wrappers - ERROR - [vvDD][FORWARD_FAILURE] AMICI forward simulation failed at t = 3.56301: AMICI failed to integrate the forward problem
2024-11-21 14:20:01.410 - amici.swig_wrappers - DEBUG - [vvDD][cvodes:CVode:TOO_MUCH_WORK] At t = 0.356937, mxstep steps taken before reaching tout.
2024-11-21 14:20:01.410 - amici.swig_wrappers - ERROR - [vvDD][FORWARD_FAILURE] AMICI forward simulation failed at t = 0.356937: AMICI failed to integrate the forward problem
2024-11-21 14:20:01.450 - amici.swig_wrappers - DEBUG - [vvDD][cvodes:CVode:TOO_MUCH_WORK] At t = 2.85072, mxstep steps taken before reaching tout.
2024-11-21 14:20:01.450 - amici.swig_wrappers - ERROR - [vvDD][FORWARD_FAILURE] AMICI forward simulation failed at t = 2.85072: AMICI failed to integrate the forward problem
2024-11-21 14:20:01.461 - amici.swig_wrappers - DEBUG - [vvDD][cvodes:CVode:TOO_MUCH_WORK] At t = 1.38514, mxstep steps taken before reaching tout.
2024-11-21 14:20:01.461 - amici.swig_wrappers - ERROR - [vvDD][FORWARD_FAILURE] AMICI forward simulation failed at t = 1.38514: AMICI failed to integrate the forward problem
2024-11-21 14:20:01.473 - amici.swig_wrappers - DEBUG - [vvDD][cvodes:CVode:TOO_MUCH_WORK] At t = 3.08747, mxstep steps taken before reaching tout.
2024-11-21 14:20:01.473 - amici.swig_wrappers - ERROR - [vvDD][FORWARD_FAILURE] AMICI forward simulation failed at t = 3.08747: AMICI failed to integrate the forward problem
2024-11-21 14:20:01.516 - amici.swig_wrappers - DEBUG - [vvDD][cvodes:CVode:TOO_MUCH_WORK] At t = 0.524767, mxstep steps taken before reaching tout.
2024-11-21 14:20:01.516 - amici.swig_wrappers - ERROR - [vvDD][FORWARD_FAILURE] AMICI forward simulation failed at t = 0.524767: AMICI failed to integrate the forward problem
2024-11-21 14:20:01.546 - amici.swig_wrappers - DEBUG - [vvDD][cvodes:CVode:TOO_MUCH_WORK] At t = 3.96553, mxstep steps taken before reaching tout.
2024-11-21 14:20:01.546 - amici.swig_wrappers - ERROR - [vvDD][FORWARD_FAILURE] AMICI forward simulation failed at t = 3.96553: AMICI failed to integrate the forward problem
2024-11-21 14:20:01.553 - amici.swig_wrappers - DEBUG - [vvDD][cvodes:CVode:TOO_MUCH_WORK] At t = 3.56008, mxstep steps taken before reaching tout.
2024-11-21 14:20:01.553 - amici.swig_wrappers - ERROR - [vvDD][FORWARD_FAILURE] AMICI forward simulation failed at t = 3.56008: AMICI failed to integrate the forward problem
2024-11-21 14:20:01.567 - amici.swig_wrappers - DEBUG - [vvDD][cvodes:CVode:TOO_MUCH_WORK] At t = 3.33198, mxstep steps taken before reaching tout.
2024-11-21 14:20:01.567 - amici.swig_wrappers - ERROR - [vvDD][FORWARD_FAILURE] AMICI forward simulation failed at t = 3.33198: AMICI failed to integrate the forward problem
2024-11-21 14:20:01.570 - amici.swig_wrappers - DEBUG - [vvDD][cvodes:CVode:TOO_MUCH_WORK] At t = 3.69442, mxstep steps taken before reaching tout.
2024-11-21 14:20:01.570 - amici.swig_wrappers - ERROR - [vvDD][FORWARD_FAILURE] AMICI forward simulation failed at t = 3.69442: AMICI failed to integrate the forward problem
2024-11-21 14:20:01.592 - amici.swig_wrappers - DEBUG - [vvDD][cvodes:CVode:TOO_MUCH_WORK] At t = 0.0710273, mxstep steps taken before reaching tout.
2024-11-21 14:20:01.592 - amici.swig_wrappers - ERROR - [vvDD][FORWARD_FAILURE] AMICI forward simulation failed at t = 0.0710273: AMICI failed to integrate the forward problem
2024-11-21 14:20:01.608 - amici.swig_wrappers - DEBUG - [vvDD][cvodes:CVode:TOO_MUCH_WORK] At t = 2.2029, mxstep steps taken before reaching tout.
2024-11-21 14:20:01.608 - amici.swig_wrappers - ERROR - [vvDD][FORWARD_FAILURE] AMICI forward simulation failed at t = 2.2029: AMICI failed to integrate the forward problem
2024-11-21 14:20:01.641 - amici.swig_wrappers - DEBUG - [vvDD][cvodes:CVode:TOO_MUCH_WORK] At t = 2.05031, mxstep steps taken before reaching tout.
2024-11-21 14:20:01.641 - amici.swig_wrappers - ERROR - [vvDD][FORWARD_FAILURE] AMICI forward simulation failed at t = 2.05031: AMICI failed to integrate the forward problem
2024-11-21 14:20:01.646 - amici.swig_wrappers - DEBUG - [vvDD][cvodes:CVode:TOO_MUCH_WORK] At t = 3.81455, mxstep steps taken before reaching tout.
2024-11-21 14:20:01.646 - amici.swig_wrappers - ERROR - [vvDD][FORWARD_FAILURE] AMICI forward simulation failed at t = 3.81455: AMICI failed to integrate the forward problem
2024-11-21 14:20:01.659 - amici.swig_wrappers - DEBUG - [vvDD][cvodes:CVode:TOO_MUCH_WORK] At t = 0.81407, mxstep steps taken before reaching tout.
2024-11-21 14:20:01.659 - amici.swig_wrappers - ERROR - [vvDD][FORWARD_FAILURE] AMICI forward simulation failed at t = 0.81407: AMICI failed to integrate the forward problem
2024-11-21 14:20:01.662 - amici.swig_wrappers - DEBUG - [vvDD][cvodes:CVode:TOO_MUCH_WORK] At t = 3.61657, mxstep steps taken before reaching tout.
2024-11-21 14:20:01.662 - amici.swig_wrappers - ERROR - [vvDD][FORWARD_FAILURE] AMICI forward simulation failed at t = 3.61657: AMICI failed to integrate the forward problem
2024-11-21 14:20:01.676 - amici.swig_wrappers - DEBUG - [vvDD][cvodes:CVode:TOO_MUCH_WORK] At t = 3.55868, mxstep steps taken before reaching tout.
2024-11-21 14:20:01.676 - amici.swig_wrappers - ERROR - [vvDD][FORWARD_FAILURE] AMICI forward simulation failed at t = 3.55868: AMICI failed to integrate the forward problem
2024-11-21 14:20:01.689 - amici.swig_wrappers - DEBUG - [vvDD][cvodes:CVode:TOO_MUCH_WORK] At t = 3.75503, mxstep steps taken before reaching tout.
2024-11-21 14:20:01.689 - amici.swig_wrappers - ERROR - [vvDD][FORWARD_FAILURE] AMICI forward simulation failed at t = 3.75503: AMICI failed to integrate the forward problem
2024-11-21 14:20:01.730 - amici.swig_wrappers - DEBUG - [vvDD][cvodes:CVode:TOO_MUCH_WORK] At t = 0.0192684, mxstep steps taken before reaching tout.
2024-11-21 14:20:01.731 - amici.swig_wrappers - ERROR - [vvDD][FORWARD_FAILURE] AMICI forward simulation failed at t = 0.0192684: AMICI failed to integrate the forward problem
2024-11-21 14:20:01.757 - amici.swig_wrappers - DEBUG - [vvDD][cvodes:CVode:TOO_MUCH_WORK] At t = 3.65819, mxstep steps taken before reaching tout.
2024-11-21 14:20:01.757 - amici.swig_wrappers - ERROR - [vvDD][FORWARD_FAILURE] AMICI forward simulation failed at t = 3.65819: AMICI failed to integrate the forward problem
2024-11-21 14:20:01.765 - amici.swig_wrappers - DEBUG - [vvDD][cvodes:CVode:TOO_MUCH_WORK] At t = 3.35573, mxstep steps taken before reaching tout.
2024-11-21 14:20:01.765 - amici.swig_wrappers - ERROR - [vvDD][FORWARD_FAILURE] AMICI forward simulation failed at t = 3.35573: AMICI failed to integrate the forward problem
2024-11-21 14:20:01.767 - amici.swig_wrappers - DEBUG - [vvDD][cvodes:CVode:TOO_MUCH_WORK] At t = 2.02787, mxstep steps taken before reaching tout.
2024-11-21 14:20:01.767 - amici.swig_wrappers - ERROR - [vvDD][FORWARD_FAILURE] AMICI forward simulation failed at t = 2.02787: AMICI failed to integrate the forward problem
2024-11-21 14:20:01.770 - amici.swig_wrappers - DEBUG - [vvDD][cvodes:CVode:TOO_MUCH_WORK] At t = 3.56179, mxstep steps taken before reaching tout.
2024-11-21 14:20:01.771 - amici.swig_wrappers - ERROR - [vvDD][FORWARD_FAILURE] AMICI forward simulation failed at t = 3.56179: AMICI failed to integrate the forward problem
2024-11-21 14:20:01.780 - amici.swig_wrappers - DEBUG - [vvDD][cvodes:CVode:TOO_MUCH_WORK] At t = 0.88577, mxstep steps taken before reaching tout.
2024-11-21 14:20:01.781 - amici.swig_wrappers - ERROR - [vvDD][FORWARD_FAILURE] AMICI forward simulation failed at t = 0.88577: AMICI failed to integrate the forward problem
2024-11-21 14:20:01.786 - amici.swig_wrappers - DEBUG - [vvDD][cvodes:CVode:TOO_MUCH_WORK] At t = 3.15156, mxstep steps taken before reaching tout.
2024-11-21 14:20:01.786 - amici.swig_wrappers - ERROR - [vvDD][FORWARD_FAILURE] AMICI forward simulation failed at t = 3.15156: AMICI failed to integrate the forward problem
2024-11-21 14:20:01.802 - amici.swig_wrappers - DEBUG - [vvDD][cvodes:CVode:TOO_MUCH_WORK] At t = 3.24255, mxstep steps taken before reaching tout.
2024-11-21 14:20:01.802 - amici.swig_wrappers - ERROR - [vvDD][FORWARD_FAILURE] AMICI forward simulation failed at t = 3.24255: AMICI failed to integrate the forward problem
2024-11-21 14:20:01.855 - amici.swig_wrappers - DEBUG - [vvDD][cvodes:CVode:TOO_MUCH_WORK] At t = 2.66229, mxstep steps taken before reaching tout.
2024-11-21 14:20:01.855 - amici.swig_wrappers - ERROR - [vvDD][FORWARD_FAILURE] AMICI forward simulation failed at t = 2.66229: AMICI failed to integrate the forward problem
2024-11-21 14:20:01.865 - amici.swig_wrappers - DEBUG - [vvDD][cvodes:CVode:TOO_MUCH_WORK] At t = 3.45068, mxstep steps taken before reaching tout.
2024-11-21 14:20:01.865 - amici.swig_wrappers - ERROR - [vvDD][FORWARD_FAILURE] AMICI forward simulation failed at t = 3.45068: AMICI failed to integrate the forward problem
2024-11-21 14:20:01.882 - amici.swig_wrappers - DEBUG - [vvDD][cvodes:CVode:TOO_MUCH_WORK] At t = 3.17767, mxstep steps taken before reaching tout.
2024-11-21 14:20:01.882 - amici.swig_wrappers - ERROR - [vvDD][FORWARD_FAILURE] AMICI forward simulation failed at t = 3.17767: AMICI failed to integrate the forward problem
2024-11-21 14:20:01.889 - amici.swig_wrappers - DEBUG - [vvDD][cvodes:cvHandleFailure:ERR_FAILURE] At t = 0.0156698 and h = 5.34957e-09, the error test failed repeatedly or with |h| = hmin.
2024-11-21 14:20:01.889 - amici.swig_wrappers - ERROR - [vvDD][FORWARD_FAILURE] AMICI forward simulation failed at t = 0.0156698: AMICI failed to integrate the forward problem
2024-11-21 14:20:01.901 - amici.swig_wrappers - DEBUG - [vvDD][cvodes:CVode:TOO_MUCH_WORK] At t = 1.53935, mxstep steps taken before reaching tout.
2024-11-21 14:20:01.902 - amici.swig_wrappers - ERROR - [vvDD][FORWARD_FAILURE] AMICI forward simulation failed at t = 1.53935: AMICI failed to integrate the forward problem
2024-11-21 14:20:01.906 - amici.swig_wrappers - DEBUG - [vvDD][cvodes:CVode:TOO_MUCH_WORK] At t = 3.54247, mxstep steps taken before reaching tout.
2024-11-21 14:20:01.907 - amici.swig_wrappers - ERROR - [vvDD][FORWARD_FAILURE] AMICI forward simulation failed at t = 3.54247: AMICI failed to integrate the forward problem
2024-11-21 14:20:01.912 - amici.swig_wrappers - DEBUG - [vvDD][cvodes:CVode:TOO_MUCH_WORK] At t = 0.858476, mxstep steps taken before reaching tout.
2024-11-21 14:20:01.912 - amici.swig_wrappers - ERROR - [vvDD][FORWARD_FAILURE] AMICI forward simulation failed at t = 0.858476: AMICI failed to integrate the forward problem
2024-11-21 14:20:01.929 - amici.swig_wrappers - DEBUG - [vvDD][cvodes:CVode:TOO_MUCH_WORK] At t = 3.56319, mxstep steps taken before reaching tout.
2024-11-21 14:20:01.929 - amici.swig_wrappers - ERROR - [vvDD][FORWARD_FAILURE] AMICI forward simulation failed at t = 3.56319: AMICI failed to integrate the forward problem
2024-11-21 14:20:01.993 - amici.swig_wrappers - DEBUG - [vvDD][cvodes:CVode:TOO_MUCH_WORK] At t = 0.933509, mxstep steps taken before reaching tout.
2024-11-21 14:20:01.994 - amici.swig_wrappers - ERROR - [vvDD][FORWARD_FAILURE] AMICI forward simulation failed at t = 0.933509: AMICI failed to integrate the forward problem
2024-11-21 14:20:02.003 - amici.swig_wrappers - DEBUG - [vvDD][cvodes:CVode:TOO_MUCH_WORK] At t = 3.4436, mxstep steps taken before reaching tout.
2024-11-21 14:20:02.003 - amici.swig_wrappers - ERROR - [vvDD][FORWARD_FAILURE] AMICI forward simulation failed at t = 3.4436: AMICI failed to integrate the forward problem
2024-11-21 14:20:02.012 - amici.swig_wrappers - DEBUG - [vvDD][cvodes:CVode:TOO_MUCH_WORK] At t = 3.45592, mxstep steps taken before reaching tout.
2024-11-21 14:20:02.012 - amici.swig_wrappers - ERROR - [vvDD][FORWARD_FAILURE] AMICI forward simulation failed at t = 3.45592: AMICI failed to integrate the forward problem
2024-11-21 14:20:02.015 - amici.swig_wrappers - DEBUG - [vvDD][cvodes:CVode:TOO_MUCH_WORK] At t = 2.81595, mxstep steps taken before reaching tout.
2024-11-21 14:20:02.016 - amici.swig_wrappers - ERROR - [vvDD][FORWARD_FAILURE] AMICI forward simulation failed at t = 2.81595: AMICI failed to integrate the forward problem
2024-11-21 14:20:02.021 - amici.swig_wrappers - DEBUG - [vvDD][cvodes:CVode:TOO_MUCH_WORK] At t = 3.56387, mxstep steps taken before reaching tout.
2024-11-21 14:20:02.021 - amici.swig_wrappers - ERROR - [vvDD][FORWARD_FAILURE] AMICI forward simulation failed at t = 3.56387: AMICI failed to integrate the forward problem
2024-11-21 14:20:02.058 - amici.swig_wrappers - DEBUG - [vvDD][cvodes:CVode:TOO_MUCH_WORK] At t = 3.60414, mxstep steps taken before reaching tout.
2024-11-21 14:20:02.058 - amici.swig_wrappers - ERROR - [vvDD][FORWARD_FAILURE] AMICI forward simulation failed at t = 3.60414: AMICI failed to integrate the forward problem
2024-11-21 14:20:02.062 - amici.swig_wrappers - DEBUG - [vvDD][cvodes:CVode:TOO_MUCH_WORK] At t = 2.95629, mxstep steps taken before reaching tout.
2024-11-21 14:20:02.062 - amici.swig_wrappers - ERROR - [vvDD][FORWARD_FAILURE] AMICI forward simulation failed at t = 2.95629: AMICI failed to integrate the forward problem
2024-11-21 14:20:02.065 - amici.swig_wrappers - DEBUG - [vvDD][cvodes:CVode:TOO_MUCH_WORK] At t = 1.75874, mxstep steps taken before reaching tout.
2024-11-21 14:20:02.066 - amici.swig_wrappers - ERROR - [vvDD][FORWARD_FAILURE] AMICI forward simulation failed at t = 1.75874: AMICI failed to integrate the forward problem
2024-11-21 14:20:02.072 - amici.swig_wrappers - DEBUG - [vvDD][cvodes:CVode:TOO_MUCH_WORK] At t = 0.0951848, mxstep steps taken before reaching tout.
2024-11-21 14:20:02.072 - amici.swig_wrappers - ERROR - [vvDD][FORWARD_FAILURE] AMICI forward simulation failed at t = 0.0951848: AMICI failed to integrate the forward problem
2024-11-21 14:20:02.110 - amici.swig_wrappers - DEBUG - [vvDD][cvodes:CVode:TOO_MUCH_WORK] At t = 3.42308, mxstep steps taken before reaching tout.
2024-11-21 14:20:02.110 - amici.swig_wrappers - ERROR - [vvDD][FORWARD_FAILURE] AMICI forward simulation failed at t = 3.42308: AMICI failed to integrate the forward problem
2024-11-21 14:20:02.115 - amici.swig_wrappers - DEBUG - [vvDD][cvodes:CVode:TOO_MUCH_WORK] At t = 0.0168692, mxstep steps taken before reaching tout.
2024-11-21 14:20:02.115 - amici.swig_wrappers - ERROR - [vvDD][FORWARD_FAILURE] AMICI forward simulation failed at t = 0.0168692: AMICI failed to integrate the forward problem
2024-11-21 14:20:02.124 - amici.swig_wrappers - DEBUG - [vvDD][cvodes:CVode:TOO_MUCH_WORK] At t = 3.56327, mxstep steps taken before reaching tout.
2024-11-21 14:20:02.124 - amici.swig_wrappers - ERROR - [vvDD][FORWARD_FAILURE] AMICI forward simulation failed at t = 3.56327: AMICI failed to integrate the forward problem
2024-11-21 14:20:02.126 - amici.swig_wrappers - DEBUG - [vvDD][cvodes:CVode:TOO_MUCH_WORK] At t = 2.79618, mxstep steps taken before reaching tout.
2024-11-21 14:20:02.126 - amici.swig_wrappers - ERROR - [vvDD][FORWARD_FAILURE] AMICI forward simulation failed at t = 2.79618: AMICI failed to integrate the forward problem
2024-11-21 14:20:02.159 - amici.swig_wrappers - DEBUG - [vvDD][cvodes:CVode:TOO_MUCH_WORK] At t = 3.65432, mxstep steps taken before reaching tout.
2024-11-21 14:20:02.160 - amici.swig_wrappers - ERROR - [vvDD][FORWARD_FAILURE] AMICI forward simulation failed at t = 3.65432: AMICI failed to integrate the forward problem
2024-11-21 14:20:02.167 - amici.swig_wrappers - DEBUG - [vvDD][cvodes:CVode:TOO_MUCH_WORK] At t = 1.92425, mxstep steps taken before reaching tout.
2024-11-21 14:20:02.167 - amici.swig_wrappers - ERROR - [vvDD][FORWARD_FAILURE] AMICI forward simulation failed at t = 1.92425: AMICI failed to integrate the forward problem
2024-11-21 14:20:02.188 - amici.swig_wrappers - DEBUG - [vvDD][cvodes:CVode:TOO_MUCH_WORK] At t = 3.53605, mxstep steps taken before reaching tout.
2024-11-21 14:20:02.188 - amici.swig_wrappers - ERROR - [vvDD][FORWARD_FAILURE] AMICI forward simulation failed at t = 3.53605: AMICI failed to integrate the forward problem
2024-11-21 14:20:02.186 - amici.swig_wrappers - DEBUG - [vvDD][cvodes:CVode:TOO_MUCH_WORK] At t = 2.47527, mxstep steps taken before reaching tout.
2024-11-21 14:20:02.191 - amici.swig_wrappers - ERROR - [vvDD][FORWARD_FAILURE] AMICI forward simulation failed at t = 2.47527: AMICI failed to integrate the forward problem
2024-11-21 14:20:02.219 - amici.swig_wrappers - DEBUG - [vvDD][cvodes:CVode:TOO_MUCH_WORK] At t = 3.56254, mxstep steps taken before reaching tout.
2024-11-21 14:20:02.219 - amici.swig_wrappers - ERROR - [vvDD][FORWARD_FAILURE] AMICI forward simulation failed at t = 3.56254: AMICI failed to integrate the forward problem
2024-11-21 14:20:02.232 - amici.swig_wrappers - DEBUG - [vvDD][cvodes:CVode:TOO_MUCH_WORK] At t = 3.4528, mxstep steps taken before reaching tout.
2024-11-21 14:20:02.232 - amici.swig_wrappers - ERROR - [vvDD][FORWARD_FAILURE] AMICI forward simulation failed at t = 3.4528: AMICI failed to integrate the forward problem
2024-11-21 14:20:02.292 - amici.swig_wrappers - DEBUG - [vvDD][cvodes:CVode:TOO_MUCH_WORK] At t = 2.584, mxstep steps taken before reaching tout.
2024-11-21 14:20:02.292 - amici.swig_wrappers - ERROR - [vvDD][FORWARD_FAILURE] AMICI forward simulation failed at t = 2.584: AMICI failed to integrate the forward problem
2024-11-21 14:20:02.299 - amici.swig_wrappers - DEBUG - [vvDD][cvodes:CVode:TOO_MUCH_WORK] At t = 0.00361117, mxstep steps taken before reaching tout.
2024-11-21 14:20:02.299 - amici.swig_wrappers - ERROR - [vvDD][FORWARD_FAILURE] AMICI forward simulation failed at t = 0.00361117: AMICI failed to integrate the forward problem
2024-11-21 14:20:02.320 - amici.swig_wrappers - DEBUG - [vvDD][cvodes:CVode:TOO_MUCH_WORK] At t = 3.62963, mxstep steps taken before reaching tout.
2024-11-21 14:20:02.321 - amici.swig_wrappers - ERROR - [vvDD][FORWARD_FAILURE] AMICI forward simulation failed at t = 3.62963: AMICI failed to integrate the forward problem
2024-11-21 14:20:02.322 - amici.swig_wrappers - DEBUG - [vvDD][cvodes:CVode:TOO_MUCH_WORK] At t = 3.56467, mxstep steps taken before reaching tout.
2024-11-21 14:20:02.322 - amici.swig_wrappers - ERROR - [vvDD][FORWARD_FAILURE] AMICI forward simulation failed at t = 3.56467: AMICI failed to integrate the forward problem
2024-11-21 14:20:02.350 - amici.swig_wrappers - DEBUG - [vvDD][cvodes:cvHandleFailure:ERR_FAILURE] At t = 0.0449475 and h = 1.86489e-08, the error test failed repeatedly or with |h| = hmin.
2024-11-21 14:20:02.350 - amici.swig_wrappers - ERROR - [vvDD][FORWARD_FAILURE] AMICI forward simulation failed at t = 0.0449475: AMICI failed to integrate the forward problem
2024-11-21 14:20:02.390 - amici.swig_wrappers - DEBUG - [vvDD][cvodes:CVode:TOO_MUCH_WORK] At t = 3.88175, mxstep steps taken before reaching tout.
2024-11-21 14:20:02.390 - amici.swig_wrappers - ERROR - [vvDD][FORWARD_FAILURE] AMICI forward simulation failed at t = 3.88175: AMICI failed to integrate the forward problem
2024-11-21 14:20:02.403 - amici.swig_wrappers - DEBUG - [vvDD][cvodes:CVode:TOO_MUCH_WORK] At t = 0.00341393, mxstep steps taken before reaching tout.
2024-11-21 14:20:02.404 - amici.swig_wrappers - ERROR - [vvDD][FORWARD_FAILURE] AMICI forward simulation failed at t = 0.00341393: AMICI failed to integrate the forward problem
2024-11-21 14:20:02.406 - amici.swig_wrappers - DEBUG - [vvDD][cvodes:CVode:TOO_MUCH_WORK] At t = 3.99178, mxstep steps taken before reaching tout.
2024-11-21 14:20:02.407 - amici.swig_wrappers - ERROR - [vvDD][FORWARD_FAILURE] AMICI forward simulation failed at t = 3.99178: AMICI failed to integrate the forward problem
2024-11-21 14:20:02.419 - amici.swig_wrappers - DEBUG - [vvDD][cvodes:CVode:TOO_MUCH_WORK] At t = 0.00654925, mxstep steps taken before reaching tout.
2024-11-21 14:20:02.419 - amici.swig_wrappers - ERROR - [vvDD][FORWARD_FAILURE] AMICI forward simulation failed at t = 0.00654925: AMICI failed to integrate the forward problem
2024-11-21 14:20:02.435 - amici.swig_wrappers - DEBUG - [vvDD][cvodes:CVode:TOO_MUCH_WORK] At t = 0.00971728, mxstep steps taken before reaching tout.
2024-11-21 14:20:02.435 - amici.swig_wrappers - ERROR - [vvDD][FORWARD_FAILURE] AMICI forward simulation failed at t = 0.00971728: AMICI failed to integrate the forward problem
2024-11-21 14:20:02.455 - amici.swig_wrappers - DEBUG - [vvDD][cvodes:CVode:TOO_MUCH_WORK] At t = 3.48115, mxstep steps taken before reaching tout.
2024-11-21 14:20:02.455 - amici.swig_wrappers - ERROR - [vvDD][FORWARD_FAILURE] AMICI forward simulation failed at t = 3.48115: AMICI failed to integrate the forward problem
2024-11-21 14:20:02.497 - amici.swig_wrappers - DEBUG - [vvDD][cvodes:CVode:TOO_MUCH_WORK] At t = 2.1103, mxstep steps taken before reaching tout.
2024-11-21 14:20:02.497 - amici.swig_wrappers - ERROR - [vvDD][FORWARD_FAILURE] AMICI forward simulation failed at t = 2.1103: AMICI failed to integrate the forward problem
2024-11-21 14:20:02.498 - amici.swig_wrappers - DEBUG - [vvDD][cvodes:CVode:TOO_MUCH_WORK] At t = 0.000492093, mxstep steps taken before reaching tout.
2024-11-21 14:20:02.499 - amici.swig_wrappers - ERROR - [vvDD][FORWARD_FAILURE] AMICI forward simulation failed at t = 0.000492093: AMICI failed to integrate the forward problem
2024-11-21 14:20:02.507 - amici.swig_wrappers - DEBUG - [vvDD][cvodes:CVode:TOO_MUCH_WORK] At t = 1.37021, mxstep steps taken before reaching tout.
2024-11-21 14:20:02.508 - amici.swig_wrappers - ERROR - [vvDD][FORWARD_FAILURE] AMICI forward simulation failed at t = 1.37021: AMICI failed to integrate the forward problem
2024-11-21 14:20:02.512 - amici.swig_wrappers - DEBUG - [vvDD][cvodes:CVode:TOO_MUCH_WORK] At t = 3.69315, mxstep steps taken before reaching tout.
2024-11-21 14:20:02.512 - amici.swig_wrappers - ERROR - [vvDD][FORWARD_FAILURE] AMICI forward simulation failed at t = 3.69315: AMICI failed to integrate the forward problem
2024-11-21 14:20:02.554 - amici.swig_wrappers - DEBUG - [vvDD][cvodes:CVode:TOO_MUCH_WORK] At t = 3.18575, mxstep steps taken before reaching tout.
2024-11-21 14:20:02.554 - amici.swig_wrappers - ERROR - [vvDD][FORWARD_FAILURE] AMICI forward simulation failed at t = 3.18575: AMICI failed to integrate the forward problem
2024-11-21 14:20:02.585 - amici.swig_wrappers - DEBUG - [vvDD][cvodes:CVode:TOO_MUCH_WORK] At t = 3.90489, mxstep steps taken before reaching tout.
2024-11-21 14:20:02.585 - amici.swig_wrappers - ERROR - [vvDD][FORWARD_FAILURE] AMICI forward simulation failed at t = 3.90489: AMICI failed to integrate the forward problem
2024-11-21 14:20:02.619 - amici.swig_wrappers - DEBUG - [vvDD][cvodes:CVode:TOO_MUCH_WORK] At t = 3.1037, mxstep steps taken before reaching tout.
2024-11-21 14:20:02.619 - amici.swig_wrappers - ERROR - [vvDD][FORWARD_FAILURE] AMICI forward simulation failed at t = 3.1037: AMICI failed to integrate the forward problem
2024-11-21 14:20:02.644 - amici.swig_wrappers - DEBUG - [vvDD][cvodes:CVode:TOO_MUCH_WORK] At t = 0.445798, mxstep steps taken before reaching tout.
2024-11-21 14:20:02.644 - amici.swig_wrappers - ERROR - [vvDD][FORWARD_FAILURE] AMICI forward simulation failed at t = 0.445798: AMICI failed to integrate the forward problem
2024-11-21 14:20:02.647 - amici.swig_wrappers - DEBUG - [vvDD][cvodes:CVode:TOO_MUCH_WORK] At t = 0.0373933, mxstep steps taken before reaching tout.
2024-11-21 14:20:02.647 - amici.swig_wrappers - ERROR - [vvDD][FORWARD_FAILURE] AMICI forward simulation failed at t = 0.0373933: AMICI failed to integrate the forward problem
2024-11-21 14:20:02.659 - amici.swig_wrappers - DEBUG - [vvDD][cvodes:CVode:TOO_MUCH_WORK] At t = 0.870871, mxstep steps taken before reaching tout.
2024-11-21 14:20:02.659 - amici.swig_wrappers - ERROR - [vvDD][FORWARD_FAILURE] AMICI forward simulation failed at t = 0.870871: AMICI failed to integrate the forward problem
2024-11-21 14:20:02.661 - amici.swig_wrappers - DEBUG - [vvDD][cvodes:CVode:TOO_MUCH_WORK] At t = 3.50545, mxstep steps taken before reaching tout.
2024-11-21 14:20:02.662 - amici.swig_wrappers - ERROR - [vvDD][FORWARD_FAILURE] AMICI forward simulation failed at t = 3.50545: AMICI failed to integrate the forward problem
2024-11-21 14:20:02.679 - amici.swig_wrappers - DEBUG - [vvDD][cvodes:cvHandleFailure:ERR_FAILURE] At t = 0.646224 and h = 7.2151e-08, the error test failed repeatedly or with |h| = hmin.
2024-11-21 14:20:02.679 - amici.swig_wrappers - ERROR - [vvDD][FORWARD_FAILURE] AMICI forward simulation failed at t = 0.646224: AMICI failed to integrate the forward problem
2024-11-21 14:20:02.681 - amici.swig_wrappers - DEBUG - [vvDD][cvodes:CVode:TOO_MUCH_WORK] At t = 3.38264, mxstep steps taken before reaching tout.
2024-11-21 14:20:02.681 - amici.swig_wrappers - ERROR - [vvDD][FORWARD_FAILURE] AMICI forward simulation failed at t = 3.38264: AMICI failed to integrate the forward problem
2024-11-21 14:20:02.688 - amici.swig_wrappers - DEBUG - [vvDD][cvodes:CVode:TOO_MUCH_WORK] At t = 3.92116, mxstep steps taken before reaching tout.
2024-11-21 14:20:02.688 - amici.swig_wrappers - ERROR - [vvDD][FORWARD_FAILURE] AMICI forward simulation failed at t = 3.92116: AMICI failed to integrate the forward problem
2024-11-21 14:20:02.736 - amici.swig_wrappers - DEBUG - [vvDD][cvodes:CVode:TOO_MUCH_WORK] At t = 3.77179, mxstep steps taken before reaching tout.
2024-11-21 14:20:02.736 - amici.swig_wrappers - ERROR - [vvDD][FORWARD_FAILURE] AMICI forward simulation failed at t = 3.77179: AMICI failed to integrate the forward problem
2024-11-21 14:20:02.746 - amici.swig_wrappers - DEBUG - [vvDD][cvodes:CVode:TOO_MUCH_WORK] At t = 3.87233, mxstep steps taken before reaching tout.
2024-11-21 14:20:02.746 - amici.swig_wrappers - ERROR - [vvDD][FORWARD_FAILURE] AMICI forward simulation failed at t = 3.87233: AMICI failed to integrate the forward problem
2024-11-21 14:20:02.784 - amici.swig_wrappers - DEBUG - [vvDD][cvodes:CVode:TOO_MUCH_WORK] At t = 0.247632, mxstep steps taken before reaching tout.
2024-11-21 14:20:02.784 - amici.swig_wrappers - ERROR - [vvDD][FORWARD_FAILURE] AMICI forward simulation failed at t = 0.247632: AMICI failed to integrate the forward problem
2024-11-21 14:20:02.843 - amici.swig_wrappers - DEBUG - [vvDD][cvodes:CVode:TOO_MUCH_WORK] At t = 3.72011, mxstep steps taken before reaching tout.
2024-11-21 14:20:02.843 - amici.swig_wrappers - ERROR - [vvDD][FORWARD_FAILURE] AMICI forward simulation failed at t = 3.72011: AMICI failed to integrate the forward problem
2024-11-21 14:20:02.910 - amici.swig_wrappers - DEBUG - [vvDD][cvodes:CVode:TOO_MUCH_WORK] At t = 2.07915, mxstep steps taken before reaching tout.
2024-11-21 14:20:02.910 - amici.swig_wrappers - ERROR - [vvDD][FORWARD_FAILURE] AMICI forward simulation failed at t = 2.07915: AMICI failed to integrate the forward problem
2024-11-21 14:20:02.920 - amici.swig_wrappers - DEBUG - [vvDD][cvodes:CVode:TOO_MUCH_WORK] At t = 3.71027, mxstep steps taken before reaching tout.
2024-11-21 14:20:02.920 - amici.swig_wrappers - ERROR - [vvDD][FORWARD_FAILURE] AMICI forward simulation failed at t = 3.71027: AMICI failed to integrate the forward problem
2024-11-21 14:20:02.946 - amici.swig_wrappers - DEBUG - [vvDD][cvodes:CVode:TOO_MUCH_WORK] At t = 3.9991, mxstep steps taken before reaching tout.
2024-11-21 14:20:02.946 - amici.swig_wrappers - ERROR - [vvDD][FORWARD_FAILURE] AMICI forward simulation failed at t = 3.9991: AMICI failed to integrate the forward problem
2024-11-21 14:20:02.976 - amici.swig_wrappers - DEBUG - [vvDD][cvodes:CVode:TOO_MUCH_WORK] At t = 0.528325, mxstep steps taken before reaching tout.
2024-11-21 14:20:02.976 - amici.swig_wrappers - ERROR - [vvDD][FORWARD_FAILURE] AMICI forward simulation failed at t = 0.528325: AMICI failed to integrate the forward problem
2024-11-21 14:20:03.000 - amici.swig_wrappers - DEBUG - [vvDD][cvodes:CVode:TOO_MUCH_WORK] At t = 2.30887, mxstep steps taken before reaching tout.
2024-11-21 14:20:03.000 - amici.swig_wrappers - ERROR - [vvDD][FORWARD_FAILURE] AMICI forward simulation failed at t = 2.30887: AMICI failed to integrate the forward problem
2024-11-21 14:20:03.009 - amici.swig_wrappers - DEBUG - [vvDD][cvodes:CVode:TOO_MUCH_WORK] At t = 0.969371, mxstep steps taken before reaching tout.
2024-11-21 14:20:03.009 - amici.swig_wrappers - ERROR - [vvDD][FORWARD_FAILURE] AMICI forward simulation failed at t = 0.969371: AMICI failed to integrate the forward problem
2024-11-21 14:20:03.097 - amici.swig_wrappers - DEBUG - [vvDD][cvodes:CVode:TOO_MUCH_WORK] At t = 3.36318, mxstep steps taken before reaching tout.
2024-11-21 14:20:03.097 - amici.swig_wrappers - ERROR - [vvDD][FORWARD_FAILURE] AMICI forward simulation failed at t = 3.36318: AMICI failed to integrate the forward problem
2024-11-21 14:20:03.103 - amici.swig_wrappers - DEBUG - [vvDD][cvodes:CVode:TOO_MUCH_WORK] At t = 3.92309, mxstep steps taken before reaching tout.
2024-11-21 14:20:03.103 - amici.swig_wrappers - ERROR - [vvDD][FORWARD_FAILURE] AMICI forward simulation failed at t = 3.92309: AMICI failed to integrate the forward problem
2024-11-21 14:20:03.110 - amici.swig_wrappers - DEBUG - [vvDD][cvodes:CVode:TOO_MUCH_WORK] At t = 3.8696, mxstep steps taken before reaching tout.
2024-11-21 14:20:03.111 - amici.swig_wrappers - ERROR - [vvDD][FORWARD_FAILURE] AMICI forward simulation failed at t = 3.8696: AMICI failed to integrate the forward problem
2024-11-21 14:20:03.150 - amici.swig_wrappers - DEBUG - [vvDD][cvodes:CVode:TOO_MUCH_WORK] At t = 3.88303, mxstep steps taken before reaching tout.
2024-11-21 14:20:03.150 - amici.swig_wrappers - ERROR - [vvDD][FORWARD_FAILURE] AMICI forward simulation failed at t = 3.88303: AMICI failed to integrate the forward problem
2024-11-21 14:20:03.193 - amici.swig_wrappers - DEBUG - [vvDD][cvodes:CVode:TOO_MUCH_WORK] At t = 3.5704, mxstep steps taken before reaching tout.
2024-11-21 14:20:03.193 - amici.swig_wrappers - ERROR - [vvDD][FORWARD_FAILURE] AMICI forward simulation failed at t = 3.5704: AMICI failed to integrate the forward problem
2024-11-21 14:20:03.208 - amici.swig_wrappers - DEBUG - [vvDD][cvodes:CVode:TOO_MUCH_WORK] At t = 3.48626, mxstep steps taken before reaching tout.
2024-11-21 14:20:03.208 - amici.swig_wrappers - ERROR - [vvDD][FORWARD_FAILURE] AMICI forward simulation failed at t = 3.48626: AMICI failed to integrate the forward problem
2024-11-21 14:20:03.255 - amici.swig_wrappers - DEBUG - [vvDD][cvodes:CVode:TOO_MUCH_WORK] At t = 3.9887, mxstep steps taken before reaching tout.
2024-11-21 14:20:03.255 - amici.swig_wrappers - ERROR - [vvDD][FORWARD_FAILURE] AMICI forward simulation failed at t = 3.9887: AMICI failed to integrate the forward problem
2024-11-21 14:20:03.293 - amici.swig_wrappers - DEBUG - [vvDD][cvodes:CVode:TOO_MUCH_WORK] At t = 3.40649, mxstep steps taken before reaching tout.
2024-11-21 14:20:03.293 - amici.swig_wrappers - ERROR - [vvDD][FORWARD_FAILURE] AMICI forward simulation failed at t = 3.40649: AMICI failed to integrate the forward problem
2024-11-21 14:20:03.324 - amici.swig_wrappers - DEBUG - [vvDD][cvodes:CVode:TOO_MUCH_WORK] At t = 3.80367, mxstep steps taken before reaching tout.
2024-11-21 14:20:03.325 - amici.swig_wrappers - ERROR - [vvDD][FORWARD_FAILURE] AMICI forward simulation failed at t = 3.80367: AMICI failed to integrate the forward problem
2024-11-21 14:20:03.335 - amici.swig_wrappers - DEBUG - [vvDD][cvodes:CVode:TOO_MUCH_WORK] At t = 3.72031, mxstep steps taken before reaching tout.
2024-11-21 14:20:03.335 - amici.swig_wrappers - ERROR - [vvDD][FORWARD_FAILURE] AMICI forward simulation failed at t = 3.72031: AMICI failed to integrate the forward problem
2024-11-21 14:20:03.387 - amici.swig_wrappers - DEBUG - [vvDD][cvodes:CVode:TOO_MUCH_WORK] At t = 3.96242, mxstep steps taken before reaching tout.
2024-11-21 14:20:03.388 - amici.swig_wrappers - ERROR - [vvDD][FORWARD_FAILURE] AMICI forward simulation failed at t = 3.96242: AMICI failed to integrate the forward problem
2024-11-21 14:20:03.439 - amici.swig_wrappers - DEBUG - [vvDD][cvodes:CVode:TOO_MUCH_WORK] At t = 3.72715, mxstep steps taken before reaching tout.
2024-11-21 14:20:03.439 - amici.swig_wrappers - ERROR - [vvDD][FORWARD_FAILURE] AMICI forward simulation failed at t = 3.72715: AMICI failed to integrate the forward problem
2024-11-21 14:20:03.441 - amici.swig_wrappers - DEBUG - [vvDD][cvodes:CVode:TOO_MUCH_WORK] At t = 3.96956, mxstep steps taken before reaching tout.
2024-11-21 14:20:03.441 - amici.swig_wrappers - ERROR - [vvDD][FORWARD_FAILURE] AMICI forward simulation failed at t = 3.96956: AMICI failed to integrate the forward problem
2024-11-21 14:20:03.452 - amici.swig_wrappers - DEBUG - [vvDD][cvodes:CVode:TOO_MUCH_WORK] At t = 3.67337, mxstep steps taken before reaching tout.
2024-11-21 14:20:03.452 - amici.swig_wrappers - ERROR - [vvDD][FORWARD_FAILURE] AMICI forward simulation failed at t = 3.67337: AMICI failed to integrate the forward problem
2024-11-21 14:20:03.471 - amici.swig_wrappers - DEBUG - [vvDD][cvodes:CVode:TOO_MUCH_WORK] At t = 1.0003, mxstep steps taken before reaching tout.
2024-11-21 14:20:03.472 - amici.swig_wrappers - ERROR - [vvDD][FORWARD_FAILURE] AMICI forward simulation failed at t = 1.0003: AMICI failed to integrate the forward problem
2024-11-21 14:20:03.479 - amici.swig_wrappers - DEBUG - [vvDD][cvodes:CVode:TOO_MUCH_WORK] At t = 3.76492, mxstep steps taken before reaching tout.
2024-11-21 14:20:03.479 - amici.swig_wrappers - ERROR - [vvDD][FORWARD_FAILURE] AMICI forward simulation failed at t = 3.76492: AMICI failed to integrate the forward problem
2024-11-21 14:20:03.545 - amici.swig_wrappers - DEBUG - [vvDD][cvodes:CVode:TOO_MUCH_WORK] At t = 3.84821, mxstep steps taken before reaching tout.
2024-11-21 14:20:03.545 - amici.swig_wrappers - ERROR - [vvDD][FORWARD_FAILURE] AMICI forward simulation failed at t = 3.84821: AMICI failed to integrate the forward problem
2024-11-21 14:20:03.564 - amici.swig_wrappers - DEBUG - [vvDD][cvodes:CVode:TOO_MUCH_WORK] At t = 0.157995, mxstep steps taken before reaching tout.
2024-11-21 14:20:03.564 - amici.swig_wrappers - ERROR - [vvDD][FORWARD_FAILURE] AMICI forward simulation failed at t = 0.157995: AMICI failed to integrate the forward problem
2024-11-21 14:20:03.577 - amici.swig_wrappers - DEBUG - [vvDD][cvodes:CVode:TOO_MUCH_WORK] At t = 3.78464, mxstep steps taken before reaching tout.
2024-11-21 14:20:03.577 - amici.swig_wrappers - ERROR - [vvDD][FORWARD_FAILURE] AMICI forward simulation failed at t = 3.78464: AMICI failed to integrate the forward problem
2024-11-21 14:20:03.580 - amici.swig_wrappers - DEBUG - [vvDD][cvodes:CVode:TOO_MUCH_WORK] At t = 3.99393, mxstep steps taken before reaching tout.
2024-11-21 14:20:03.580 - amici.swig_wrappers - ERROR - [vvDD][FORWARD_FAILURE] AMICI forward simulation failed at t = 3.99393: AMICI failed to integrate the forward problem
2024-11-21 14:20:03.607 - amici.swig_wrappers - DEBUG - [vvDD][cvodes:CVode:TOO_MUCH_WORK] At t = 1.9321, mxstep steps taken before reaching tout.
2024-11-21 14:20:03.607 - amici.swig_wrappers - ERROR - [vvDD][FORWARD_FAILURE] AMICI forward simulation failed at t = 1.9321: AMICI failed to integrate the forward problem
2024-11-21 14:20:03.660 - amici.swig_wrappers - DEBUG - [vvDD][cvodes:CVode:TOO_MUCH_WORK] At t = 3.8176, mxstep steps taken before reaching tout.
2024-11-21 14:20:03.660 - amici.swig_wrappers - ERROR - [vvDD][FORWARD_FAILURE] AMICI forward simulation failed at t = 3.8176: AMICI failed to integrate the forward problem
2024-11-21 14:20:03.672 - amici.swig_wrappers - DEBUG - [vvDD][cvodes:CVode:TOO_MUCH_WORK] At t = 3.88712, mxstep steps taken before reaching tout.
2024-11-21 14:20:03.672 - amici.swig_wrappers - ERROR - [vvDD][FORWARD_FAILURE] AMICI forward simulation failed at t = 3.88712: AMICI failed to integrate the forward problem
2024-11-21 14:20:03.717 - amici.swig_wrappers - DEBUG - [vvDD][cvodes:CVode:TOO_MUCH_WORK] At t = 3.50203, mxstep steps taken before reaching tout.
2024-11-21 14:20:03.718 - amici.swig_wrappers - ERROR - [vvDD][FORWARD_FAILURE] AMICI forward simulation failed at t = 3.50203: AMICI failed to integrate the forward problem
2024-11-21 14:20:03.762 - amici.swig_wrappers - DEBUG - [vvDD][cvodes:CVode:TOO_MUCH_WORK] At t = 3.90023, mxstep steps taken before reaching tout.
2024-11-21 14:20:03.762 - amici.swig_wrappers - ERROR - [vvDD][FORWARD_FAILURE] AMICI forward simulation failed at t = 3.90023: AMICI failed to integrate the forward problem
2024-11-21 14:20:03.778 - amici.swig_wrappers - DEBUG - [vvDD][cvodes:CVode:TOO_MUCH_WORK] At t = 2.91985, mxstep steps taken before reaching tout.
2024-11-21 14:20:03.778 - amici.swig_wrappers - ERROR - [vvDD][FORWARD_FAILURE] AMICI forward simulation failed at t = 2.91985: AMICI failed to integrate the forward problem
2024-11-21 14:20:03.785 - amici.swig_wrappers - DEBUG - [vvDD][cvodes:CVode:TOO_MUCH_WORK] At t = 0.00235822, mxstep steps taken before reaching tout.
2024-11-21 14:20:03.785 - amici.swig_wrappers - ERROR - [vvDD][FORWARD_FAILURE] AMICI forward simulation failed at t = 0.00235822: AMICI failed to integrate the forward problem
2024-11-21 14:20:03.850 - amici.swig_wrappers - DEBUG - [vvDD][cvodes:CVode:TOO_MUCH_WORK] At t = 3.90726, mxstep steps taken before reaching tout.
2024-11-21 14:20:03.850 - amici.swig_wrappers - ERROR - [vvDD][FORWARD_FAILURE] AMICI forward simulation failed at t = 3.90726: AMICI failed to integrate the forward problem
2024-11-21 14:20:03.879 - amici.swig_wrappers - DEBUG - [vvDD][cvodes:CVode:TOO_MUCH_WORK] At t = 3.8518, mxstep steps taken before reaching tout.
2024-11-21 14:20:03.879 - amici.swig_wrappers - ERROR - [vvDD][FORWARD_FAILURE] AMICI forward simulation failed at t = 3.8518: AMICI failed to integrate the forward problem
2024-11-21 14:20:03.896 - amici.swig_wrappers - DEBUG - [vvDD][cvodes:cvHandleFailure:ERR_FAILURE] At t = 3.88237 and h = 7.66578e-07, the error test failed repeatedly or with |h| = hmin.
2024-11-21 14:20:03.896 - amici.swig_wrappers - ERROR - [vvDD][FORWARD_FAILURE] AMICI forward simulation failed at t = 3.88237: AMICI failed to integrate the forward problem
2024-11-21 14:20:03.908 - amici.swig_wrappers - DEBUG - [vvDD][cvodes:CVode:TOO_MUCH_WORK] At t = 3.36674, mxstep steps taken before reaching tout.
2024-11-21 14:20:03.908 - amici.swig_wrappers - ERROR - [vvDD][FORWARD_FAILURE] AMICI forward simulation failed at t = 3.36674: AMICI failed to integrate the forward problem
2024-11-21 14:20:03.937 - amici.swig_wrappers - DEBUG - [vvDD][cvodes:CVode:TOO_MUCH_WORK] At t = 3.86201, mxstep steps taken before reaching tout.
2024-11-21 14:20:03.937 - amici.swig_wrappers - ERROR - [vvDD][FORWARD_FAILURE] AMICI forward simulation failed at t = 3.86201: AMICI failed to integrate the forward problem
2024-11-21 14:20:03.938 - amici.swig_wrappers - DEBUG - [vvDD][cvodes:cvHandleFailure:ERR_FAILURE] At t = 2.298 and h = 8.31864e-07, the error test failed repeatedly or with |h| = hmin.
2024-11-21 14:20:03.938 - amici.swig_wrappers - ERROR - [vvDD][FORWARD_FAILURE] AMICI forward simulation failed at t = 2.298: AMICI failed to integrate the forward problem
2024-11-21 14:20:03.963 - amici.swig_wrappers - DEBUG - [vvDD][cvodes:CVode:TOO_MUCH_WORK] At t = 0.22718, mxstep steps taken before reaching tout.
2024-11-21 14:20:03.964 - amici.swig_wrappers - ERROR - [vvDD][FORWARD_FAILURE] AMICI forward simulation failed at t = 0.22718: AMICI failed to integrate the forward problem
2024-11-21 14:20:03.983 - amici.swig_wrappers - DEBUG - [vvDD][cvodes:CVode:TOO_MUCH_WORK] At t = 2.90579, mxstep steps taken before reaching tout.
2024-11-21 14:20:03.983 - amici.swig_wrappers - ERROR - [vvDD][FORWARD_FAILURE] AMICI forward simulation failed at t = 2.90579: AMICI failed to integrate the forward problem
2024-11-21 14:20:04.010 - amici.swig_wrappers - DEBUG - [vvDD][cvodes:CVode:TOO_MUCH_WORK] At t = 3.75956, mxstep steps taken before reaching tout.
2024-11-21 14:20:04.010 - amici.swig_wrappers - ERROR - [vvDD][FORWARD_FAILURE] AMICI forward simulation failed at t = 3.75956: AMICI failed to integrate the forward problem
2024-11-21 14:20:04.032 - amici.swig_wrappers - DEBUG - [vvDD][cvodes:CVode:TOO_MUCH_WORK] At t = 3.77299, mxstep steps taken before reaching tout.
2024-11-21 14:20:04.033 - amici.swig_wrappers - ERROR - [vvDD][FORWARD_FAILURE] AMICI forward simulation failed at t = 3.77299: AMICI failed to integrate the forward problem
2024-11-21 14:20:04.036 - amici.swig_wrappers - DEBUG - [vvDD][cvodes:CVode:TOO_MUCH_WORK] At t = 0.00363905, mxstep steps taken before reaching tout.
2024-11-21 14:20:04.036 - amici.swig_wrappers - ERROR - [vvDD][FORWARD_FAILURE] AMICI forward simulation failed at t = 0.00363905: AMICI failed to integrate the forward problem
2024-11-21 14:20:04.059 - amici.swig_wrappers - DEBUG - [vvDD][cvodes:CVode:TOO_MUCH_WORK] At t = 1.20871, mxstep steps taken before reaching tout.
2024-11-21 14:20:04.059 - amici.swig_wrappers - ERROR - [vvDD][FORWARD_FAILURE] AMICI forward simulation failed at t = 1.20871: AMICI failed to integrate the forward problem
2024-11-21 14:20:04.108 - amici.swig_wrappers - DEBUG - [vvDD][cvodes:CVode:TOO_MUCH_WORK] At t = 2.90784, mxstep steps taken before reaching tout.
2024-11-21 14:20:04.108 - amici.swig_wrappers - ERROR - [vvDD][FORWARD_FAILURE] AMICI forward simulation failed at t = 2.90784: AMICI failed to integrate the forward problem

  3%|▎         | 153/5000 [00:10<04:25, 18.22it/s]2024-11-21 14:20:04.128 - amici.swig_wrappers - DEBUG - [vvDD][cvodes:cvHandleFailure:ERR_FAILURE] At t = 0.363786 and h = 1.76252e-07, the error test failed repeatedly or with |h| = hmin.
2024-11-21 14:20:04.128 - amici.swig_wrappers - ERROR - [vvDD][FORWARD_FAILURE] AMICI forward simulation failed at t = 0.363786: AMICI failed to integrate the forward problem
2024-11-21 14:20:04.131 - amici.swig_wrappers - DEBUG - [vvDD][cvodes:CVode:TOO_MUCH_WORK] At t = 3.79353, mxstep steps taken before reaching tout.
2024-11-21 14:20:04.131 - amici.swig_wrappers - ERROR - [vvDD][FORWARD_FAILURE] AMICI forward simulation failed at t = 3.79353: AMICI failed to integrate the forward problem
2024-11-21 14:20:04.177 - amici.swig_wrappers - DEBUG - [vvDD][cvodes:CVode:TOO_MUCH_WORK] At t = 3.92643, mxstep steps taken before reaching tout.
2024-11-21 14:20:04.177 - amici.swig_wrappers - ERROR - [vvDD][FORWARD_FAILURE] AMICI forward simulation failed at t = 3.92643: AMICI failed to integrate the forward problem
2024-11-21 14:20:04.190 - amici.swig_wrappers - DEBUG - [vvDD][cvodes:cvHandleFailure:ERR_FAILURE] At t = 0.74385 and h = 1.77594e-07, the error test failed repeatedly or with |h| = hmin.
2024-11-21 14:20:04.190 - amici.swig_wrappers - ERROR - [vvDD][FORWARD_FAILURE] AMICI forward simulation failed at t = 0.74385: AMICI failed to integrate the forward problem
2024-11-21 14:20:04.230 - amici.swig_wrappers - DEBUG - [vvDD][cvodes:CVode:TOO_MUCH_WORK] At t = 3.10349, mxstep steps taken before reaching tout.
2024-11-21 14:20:04.230 - amici.swig_wrappers - ERROR - [vvDD][FORWARD_FAILURE] AMICI forward simulation failed at t = 3.10349: AMICI failed to integrate the forward problem
2024-11-21 14:20:04.230 - amici.swig_wrappers - DEBUG - [vvDD][cvodes:CVode:TOO_MUCH_WORK] At t = 3.91889, mxstep steps taken before reaching tout.
2024-11-21 14:20:04.230 - amici.swig_wrappers - ERROR - [vvDD][FORWARD_FAILURE] AMICI forward simulation failed at t = 3.91889: AMICI failed to integrate the forward problem
2024-11-21 14:20:04.250 - amici.swig_wrappers - DEBUG - [vvDD][cvodes:CVode:TOO_MUCH_WORK] At t = 1.89413, mxstep steps taken before reaching tout.
2024-11-21 14:20:04.250 - amici.swig_wrappers - ERROR - [vvDD][FORWARD_FAILURE] AMICI forward simulation failed at t = 1.89413: AMICI failed to integrate the forward problem
2024-11-21 14:20:04.331 - amici.swig_wrappers - DEBUG - [vvDD][cvodes:CVode:TOO_MUCH_WORK] At t = 3.76339, mxstep steps taken before reaching tout.
2024-11-21 14:20:04.331 - amici.swig_wrappers - ERROR - [vvDD][FORWARD_FAILURE] AMICI forward simulation failed at t = 3.76339: AMICI failed to integrate the forward problem
2024-11-21 14:20:04.331 - amici.swig_wrappers - DEBUG - [vvDD][cvodes:CVode:TOO_MUCH_WORK] At t = 3.81256, mxstep steps taken before reaching tout.
2024-11-21 14:20:04.331 - amici.swig_wrappers - ERROR - [vvDD][FORWARD_FAILURE] AMICI forward simulation failed at t = 3.81256: AMICI failed to integrate the forward problem

  4%|▍         | 218/5000 [00:10<02:22, 33.67it/s]2024-11-21 14:20:04.429 - amici.swig_wrappers - DEBUG - [vvDD][cvodes:CVode:TOO_MUCH_WORK] At t = 3.74457, mxstep steps taken before reaching tout.
2024-11-21 14:20:04.429 - amici.swig_wrappers - ERROR - [vvDD][FORWARD_FAILURE] AMICI forward simulation failed at t = 3.74457: AMICI failed to integrate the forward problem
2024-11-21 14:20:04.434 - amici.swig_wrappers - DEBUG - [vvDD][cvodes:CVode:TOO_MUCH_WORK] At t = 3.75146, mxstep steps taken before reaching tout.
2024-11-21 14:20:04.434 - amici.swig_wrappers - ERROR - [vvDD][FORWARD_FAILURE] AMICI forward simulation failed at t = 3.75146: AMICI failed to integrate the forward problem
2024-11-21 14:20:04.571 - amici.swig_wrappers - DEBUG - [vvDD][cvodes:CVode:TOO_MUCH_WORK] At t = 0.00669052, mxstep steps taken before reaching tout.
2024-11-21 14:20:04.571 - amici.swig_wrappers - ERROR - [vvDD][FORWARD_FAILURE] AMICI forward simulation failed at t = 0.00669052: AMICI failed to integrate the forward problem
2024-11-21 14:20:04.604 - amici.swig_wrappers - DEBUG - [vvDD][cvodes:CVode:TOO_MUCH_WORK] At t = 3.96851, mxstep steps taken before reaching tout.
2024-11-21 14:20:04.604 - amici.swig_wrappers - ERROR - [vvDD][FORWARD_FAILURE] AMICI forward simulation failed at t = 3.96851: AMICI failed to integrate the forward problem
2024-11-21 14:20:04.671 - amici.swig_wrappers - DEBUG - [vvDD][cvodes:CVode:TOO_MUCH_WORK] At t = 0.0411119, mxstep steps taken before reaching tout.
2024-11-21 14:20:04.671 - amici.swig_wrappers - ERROR - [vvDD][FORWARD_FAILURE] AMICI forward simulation failed at t = 0.0411119: AMICI failed to integrate the forward problem
2024-11-21 14:20:04.706 - amici.swig_wrappers - DEBUG - [vvDD][cvodes:CVode:TOO_MUCH_WORK] At t = 3.58451, mxstep steps taken before reaching tout.
2024-11-21 14:20:04.706 - amici.swig_wrappers - ERROR - [vvDD][FORWARD_FAILURE] AMICI forward simulation failed at t = 3.58451: AMICI failed to integrate the forward problem
2024-11-21 14:20:04.771 - amici.swig_wrappers - DEBUG - [vvDD][cvodes:CVode:TOO_MUCH_WORK] At t = 1.29053, mxstep steps taken before reaching tout.
2024-11-21 14:20:04.772 - amici.swig_wrappers - ERROR - [vvDD][FORWARD_FAILURE] AMICI forward simulation failed at t = 1.29053: AMICI failed to integrate the forward problem
2024-11-21 14:20:04.796 - amici.swig_wrappers - DEBUG - [vvDD][cvodes:CVode:TOO_MUCH_WORK] At t = 1.0991, mxstep steps taken before reaching tout.
2024-11-21 14:20:04.796 - amici.swig_wrappers - ERROR - [vvDD][FORWARD_FAILURE] AMICI forward simulation failed at t = 1.0991: AMICI failed to integrate the forward problem
2024-11-21 14:20:04.851 - amici.swig_wrappers - DEBUG - [vvDD][cvodes:CVode:TOO_MUCH_WORK] At t = 3.99976, mxstep steps taken before reaching tout.
2024-11-21 14:20:04.851 - amici.swig_wrappers - ERROR - [vvDD][FORWARD_FAILURE] AMICI forward simulation failed at t = 3.99976: AMICI failed to integrate the forward problem
2024-11-21 14:20:04.890 - amici.swig_wrappers - DEBUG - [vvDD][cvodes:CVode:TOO_MUCH_WORK] At t = 1.98161, mxstep steps taken before reaching tout.
2024-11-21 14:20:04.890 - amici.swig_wrappers - ERROR - [vvDD][FORWARD_FAILURE] AMICI forward simulation failed at t = 1.98161: AMICI failed to integrate the forward problem
2024-11-21 14:20:04.915 - amici.swig_wrappers - DEBUG - [vvDD][cvodes:CVode:TOO_MUCH_WORK] At t = 3.89713, mxstep steps taken before reaching tout.
2024-11-21 14:20:04.915 - amici.swig_wrappers - ERROR - [vvDD][FORWARD_FAILURE] AMICI forward simulation failed at t = 3.89713: AMICI failed to integrate the forward problem
2024-11-21 14:20:04.952 - amici.swig_wrappers - DEBUG - [vvDD][cvodes:CVode:TOO_MUCH_WORK] At t = 0.0115925, mxstep steps taken before reaching tout.
2024-11-21 14:20:04.952 - amici.swig_wrappers - ERROR - [vvDD][FORWARD_FAILURE] AMICI forward simulation failed at t = 0.0115925: AMICI failed to integrate the forward problem
2024-11-21 14:20:04.955 - amici.swig_wrappers - DEBUG - [vvDD][cvodes:CVode:TOO_MUCH_WORK] At t = 0.290751, mxstep steps taken before reaching tout.
2024-11-21 14:20:04.955 - amici.swig_wrappers - ERROR - [vvDD][FORWARD_FAILURE] AMICI forward simulation failed at t = 0.290751: AMICI failed to integrate the forward problem
2024-11-21 14:20:05.005 - amici.swig_wrappers - DEBUG - [vvDD][cvodes:cvHandleFailure:CONV_FAILURE] At t = 3.72147 and h = 4.57054e-08, the corrector convergence test failed repeatedly or with |h| = hmin.
2024-11-21 14:20:05.005 - amici.swig_wrappers - ERROR - [vvDD][FORWARD_FAILURE] AMICI forward simulation failed at t = 3.72147: AMICI failed to integrate the forward problem
2024-11-21 14:20:05.015 - amici.swig_wrappers - DEBUG - [vvDD][cvodes:cvHandleFailure:ERR_FAILURE] At t = 0.00571026 and h = 1.82832e-09, the error test failed repeatedly or with |h| = hmin.
2024-11-21 14:20:05.015 - amici.swig_wrappers - ERROR - [vvDD][FORWARD_FAILURE] AMICI forward simulation failed at t = 0.00571026: AMICI failed to integrate the forward problem
2024-11-21 14:20:05.017 - amici.swig_wrappers - DEBUG - [vvDD][cvodes:CVode:TOO_MUCH_WORK] At t = 3.53124, mxstep steps taken before reaching tout.
2024-11-21 14:20:05.017 - amici.swig_wrappers - ERROR - [vvDD][FORWARD_FAILURE] AMICI forward simulation failed at t = 3.53124: AMICI failed to integrate the forward problem
2024-11-21 14:20:05.024 - amici.swig_wrappers - DEBUG - [vvDD][cvodes:CVode:TOO_MUCH_WORK] At t = 1.51699, mxstep steps taken before reaching tout.
2024-11-21 14:20:05.024 - amici.swig_wrappers - ERROR - [vvDD][FORWARD_FAILURE] AMICI forward simulation failed at t = 1.51699: AMICI failed to integrate the forward problem
2024-11-21 14:20:05.027 - amici.swig_wrappers - DEBUG - [vvDD][cvodes:CVode:TOO_MUCH_WORK] At t = 1.6756, mxstep steps taken before reaching tout.
2024-11-21 14:20:05.027 - amici.swig_wrappers - ERROR - [vvDD][FORWARD_FAILURE] AMICI forward simulation failed at t = 1.6756: AMICI failed to integrate the forward problem

  6%|▌         | 284/5000 [00:11<01:41, 46.52it/s]2024-11-21 14:20:05.099 - amici.swig_wrappers - DEBUG - [vvDD][cvodes:CVode:TOO_MUCH_WORK] At t = 0.00111397, mxstep steps taken before reaching tout.
2024-11-21 14:20:05.099 - amici.swig_wrappers - ERROR - [vvDD][FORWARD_FAILURE] AMICI forward simulation failed at t = 0.00111397: AMICI failed to integrate the forward problem
2024-11-21 14:20:05.117 - amici.swig_wrappers - DEBUG - [vvDD][cvodes:CVode:TOO_MUCH_WORK] At t = 3.58893, mxstep steps taken before reaching tout.
2024-11-21 14:20:05.118 - amici.swig_wrappers - ERROR - [vvDD][FORWARD_FAILURE] AMICI forward simulation failed at t = 3.58893: AMICI failed to integrate the forward problem
2024-11-21 14:20:05.124 - amici.swig_wrappers - DEBUG - [vvDD][cvodes:CVode:TOO_MUCH_WORK] At t = 2.58836, mxstep steps taken before reaching tout.
2024-11-21 14:20:05.124 - amici.swig_wrappers - ERROR - [vvDD][FORWARD_FAILURE] AMICI forward simulation failed at t = 2.58836: AMICI failed to integrate the forward problem
2024-11-21 14:20:05.218 - amici.swig_wrappers - DEBUG - [vvDD][cvodes:CVode:TOO_MUCH_WORK] At t = 1.00105, mxstep steps taken before reaching tout.
2024-11-21 14:20:05.219 - amici.swig_wrappers - ERROR - [vvDD][FORWARD_FAILURE] AMICI forward simulation failed at t = 1.00105: AMICI failed to integrate the forward problem
2024-11-21 14:20:05.243 - amici.swig_wrappers - DEBUG - [vvDD][cvodes:CVode:TOO_MUCH_WORK] At t = 2.82394, mxstep steps taken before reaching tout.
2024-11-21 14:20:05.243 - amici.swig_wrappers - ERROR - [vvDD][FORWARD_FAILURE] AMICI forward simulation failed at t = 2.82394: AMICI failed to integrate the forward problem
2024-11-21 14:20:05.276 - amici.swig_wrappers - DEBUG - [vvDD][cvodes:CVode:TOO_MUCH_WORK] At t = 0.00298969, mxstep steps taken before reaching tout.
2024-11-21 14:20:05.276 - amici.swig_wrappers - ERROR - [vvDD][FORWARD_FAILURE] AMICI forward simulation failed at t = 0.00298969: AMICI failed to integrate the forward problem
2024-11-21 14:20:05.377 - amici.swig_wrappers - DEBUG - [vvDD][cvodes:CVode:TOO_MUCH_WORK] At t = 3.19722, mxstep steps taken before reaching tout.
2024-11-21 14:20:05.377 - amici.swig_wrappers - ERROR - [vvDD][FORWARD_FAILURE] AMICI forward simulation failed at t = 3.19722: AMICI failed to integrate the forward problem
2024-11-21 14:20:05.396 - amici.swig_wrappers - DEBUG - [vvDD][cvodes:CVode:TOO_MUCH_WORK] At t = 1.4027, mxstep steps taken before reaching tout.
2024-11-21 14:20:05.396 - amici.swig_wrappers - ERROR - [vvDD][FORWARD_FAILURE] AMICI forward simulation failed at t = 1.4027: AMICI failed to integrate the forward problem
2024-11-21 14:20:05.470 - amici.swig_wrappers - DEBUG - [vvDD][cvodes:CVode:TOO_MUCH_WORK] At t = 1.05411, mxstep steps taken before reaching tout.
2024-11-21 14:20:05.470 - amici.swig_wrappers - ERROR - [vvDD][FORWARD_FAILURE] AMICI forward simulation failed at t = 1.05411: AMICI failed to integrate the forward problem
2024-11-21 14:20:05.529 - amici.swig_wrappers - DEBUG - [vvDD][cvodes:CVode:TOO_MUCH_WORK] At t = 2.29133, mxstep steps taken before reaching tout.
2024-11-21 14:20:05.529 - amici.swig_wrappers - ERROR - [vvDD][FORWARD_FAILURE] AMICI forward simulation failed at t = 2.29133: AMICI failed to integrate the forward problem
2024-11-21 14:20:05.551 - amici.swig_wrappers - DEBUG - [vvDD][cvodes:CVode:TOO_MUCH_WORK] At t = 0.027703, mxstep steps taken before reaching tout.
2024-11-21 14:20:05.551 - amici.swig_wrappers - ERROR - [vvDD][FORWARD_FAILURE] AMICI forward simulation failed at t = 0.027703: AMICI failed to integrate the forward problem
2024-11-21 14:20:05.629 - amici.swig_wrappers - DEBUG - [vvDD][cvodes:CVode:TOO_MUCH_WORK] At t = 2.98507, mxstep steps taken before reaching tout.
2024-11-21 14:20:05.629 - amici.swig_wrappers - ERROR - [vvDD][FORWARD_FAILURE] AMICI forward simulation failed at t = 2.98507: AMICI failed to integrate the forward problem
2024-11-21 14:20:05.649 - amici.swig_wrappers - DEBUG - [vvDD][cvodes:CVode:TOO_MUCH_WORK] At t = 3.60428, mxstep steps taken before reaching tout.
2024-11-21 14:20:05.649 - amici.swig_wrappers - ERROR - [vvDD][FORWARD_FAILURE] AMICI forward simulation failed at t = 3.60428: AMICI failed to integrate the forward problem
2024-11-21 14:20:05.772 - amici.swig_wrappers - DEBUG - [vvDD][cvodes:CVode:TOO_MUCH_WORK] At t = 2.38608, mxstep steps taken before reaching tout.
2024-11-21 14:20:05.772 - amici.swig_wrappers - ERROR - [vvDD][FORWARD_FAILURE] AMICI forward simulation failed at t = 2.38608: AMICI failed to integrate the forward problem
2024-11-21 14:20:05.789 - amici.swig_wrappers - DEBUG - [vvDD][cvodes:CVode:TOO_MUCH_WORK] At t = 0.0101053, mxstep steps taken before reaching tout.
2024-11-21 14:20:05.789 - amici.swig_wrappers - ERROR - [vvDD][FORWARD_FAILURE] AMICI forward simulation failed at t = 0.0101053: AMICI failed to integrate the forward problem
2024-11-21 14:20:05.868 - amici.swig_wrappers - DEBUG - [vvDD][cvodes:CVode:TOO_MUCH_WORK] At t = 0.00996931, mxstep steps taken before reaching tout.
2024-11-21 14:20:05.868 - amici.swig_wrappers - ERROR - [vvDD][FORWARD_FAILURE] AMICI forward simulation failed at t = 0.00996931: AMICI failed to integrate the forward problem
2024-11-21 14:20:05.872 - amici.swig_wrappers - DEBUG - [vvDD][cvodes:CVode:TOO_MUCH_WORK] At t = 2.79612, mxstep steps taken before reaching tout.
2024-11-21 14:20:05.872 - amici.swig_wrappers - ERROR - [vvDD][FORWARD_FAILURE] AMICI forward simulation failed at t = 2.79612: AMICI failed to integrate the forward problem
2024-11-21 14:20:05.899 - amici.swig_wrappers - DEBUG - [vvDD][cvodes:CVode:TOO_MUCH_WORK] At t = 1.14133, mxstep steps taken before reaching tout.
2024-11-21 14:20:05.900 - amici.swig_wrappers - ERROR - [vvDD][FORWARD_FAILURE] AMICI forward simulation failed at t = 1.14133: AMICI failed to integrate the forward problem
2024-11-21 14:20:05.943 - amici.swig_wrappers - DEBUG - [vvDD][cvodes:CVode:TOO_MUCH_WORK] At t = 1.44104, mxstep steps taken before reaching tout.
2024-11-21 14:20:05.943 - amici.swig_wrappers - ERROR - [vvDD][FORWARD_FAILURE] AMICI forward simulation failed at t = 1.44104: AMICI failed to integrate the forward problem
2024-11-21 14:20:06.000 - amici.swig_wrappers - DEBUG - [vvDD][cvodes:CVode:TOO_MUCH_WORK] At t = 2.81972, mxstep steps taken before reaching tout.
2024-11-21 14:20:06.000 - amici.swig_wrappers - ERROR - [vvDD][FORWARD_FAILURE] AMICI forward simulation failed at t = 2.81972: AMICI failed to integrate the forward problem
2024-11-21 14:20:06.101 - amici.swig_wrappers - DEBUG - [vvDD][cvodes:CVode:TOO_MUCH_WORK] At t = 2.78518, mxstep steps taken before reaching tout.
2024-11-21 14:20:06.101 - amici.swig_wrappers - ERROR - [vvDD][FORWARD_FAILURE] AMICI forward simulation failed at t = 2.78518: AMICI failed to integrate the forward problem
2024-11-21 14:20:06.198 - amici.swig_wrappers - DEBUG - [vvDD][cvodes:CVode:TOO_MUCH_WORK] At t = 0.742734, mxstep steps taken before reaching tout.
2024-11-21 14:20:06.198 - amici.swig_wrappers - ERROR - [vvDD][FORWARD_FAILURE] AMICI forward simulation failed at t = 0.742734: AMICI failed to integrate the forward problem
2024-11-21 14:20:06.200 - amici.swig_wrappers - DEBUG - [vvDD][cvodes:CVode:TOO_MUCH_WORK] At t = 3.11068, mxstep steps taken before reaching tout.
2024-11-21 14:20:06.200 - amici.swig_wrappers - ERROR - [vvDD][FORWARD_FAILURE] AMICI forward simulation failed at t = 3.11068: AMICI failed to integrate the forward problem
2024-11-21 14:20:06.246 - amici.swig_wrappers - DEBUG - [vvDD][cvodes:CVode:TOO_MUCH_WORK] At t = 0.222846, mxstep steps taken before reaching tout.
2024-11-21 14:20:06.247 - amici.swig_wrappers - ERROR - [vvDD][FORWARD_FAILURE] AMICI forward simulation failed at t = 0.222846: AMICI failed to integrate the forward problem
2024-11-21 14:20:06.341 - amici.swig_wrappers - DEBUG - [vvDD][cvodes:CVode:TOO_MUCH_WORK] At t = 2.94506, mxstep steps taken before reaching tout.
2024-11-21 14:20:06.341 - amici.swig_wrappers - ERROR - [vvDD][FORWARD_FAILURE] AMICI forward simulation failed at t = 2.94506: AMICI failed to integrate the forward problem
2024-11-21 14:20:06.341 - amici.swig_wrappers - DEBUG - [vvDD][cvodes:CVode:TOO_MUCH_WORK] At t = 0.462198, mxstep steps taken before reaching tout.
2024-11-21 14:20:06.341 - amici.swig_wrappers - ERROR - [vvDD][FORWARD_FAILURE] AMICI forward simulation failed at t = 0.462198: AMICI failed to integrate the forward problem
2024-11-21 14:20:06.361 - amici.swig_wrappers - DEBUG - [vvDD][cvodes:CVode:TOO_MUCH_WORK] At t = 2.46298, mxstep steps taken before reaching tout.
2024-11-21 14:20:06.362 - amici.swig_wrappers - ERROR - [vvDD][FORWARD_FAILURE] AMICI forward simulation failed at t = 2.46298: AMICI failed to integrate the forward problem
2024-11-21 14:20:06.363 - amici.swig_wrappers - DEBUG - [vvDD][cvodes:CVode:TOO_MUCH_WORK] At t = 0.0807437, mxstep steps taken before reaching tout.
2024-11-21 14:20:06.363 - amici.swig_wrappers - ERROR - [vvDD][FORWARD_FAILURE] AMICI forward simulation failed at t = 0.0807437: AMICI failed to integrate the forward problem
2024-11-21 14:20:06.443 - amici.swig_wrappers - DEBUG - [vvDD][cvodes:CVode:TOO_MUCH_WORK] At t = 3.98633, mxstep steps taken before reaching tout.
2024-11-21 14:20:06.443 - amici.swig_wrappers - ERROR - [vvDD][FORWARD_FAILURE] AMICI forward simulation failed at t = 3.98633: AMICI failed to integrate the forward problem
2024-11-21 14:20:06.470 - amici.swig_wrappers - DEBUG - [vvDD][cvodes:CVode:TOO_MUCH_WORK] At t = 0.00412863, mxstep steps taken before reaching tout.
2024-11-21 14:20:06.470 - amici.swig_wrappers - ERROR - [vvDD][FORWARD_FAILURE] AMICI forward simulation failed at t = 0.00412863: AMICI failed to integrate the forward problem
2024-11-21 14:20:06.509 - amici.swig_wrappers - DEBUG - [vvDD][cvodes:CVode:TOO_MUCH_WORK] At t = 0.00259988, mxstep steps taken before reaching tout.
2024-11-21 14:20:06.509 - amici.swig_wrappers - ERROR - [vvDD][FORWARD_FAILURE] AMICI forward simulation failed at t = 0.00259988: AMICI failed to integrate the forward problem
2024-11-21 14:20:06.515 - amici.swig_wrappers - DEBUG - [vvDD][cvodes:CVode:TOO_MUCH_WORK] At t = 0.41003, mxstep steps taken before reaching tout.
2024-11-21 14:20:06.515 - amici.swig_wrappers - ERROR - [vvDD][FORWARD_FAILURE] AMICI forward simulation failed at t = 0.41003: AMICI failed to integrate the forward problem
2024-11-21 14:20:06.542 - amici.swig_wrappers - DEBUG - [vvDD][cvodes:CVode:TOO_MUCH_WORK] At t = 2.04432, mxstep steps taken before reaching tout.
2024-11-21 14:20:06.542 - amici.swig_wrappers - ERROR - [vvDD][FORWARD_FAILURE] AMICI forward simulation failed at t = 2.04432: AMICI failed to integrate the forward problem
2024-11-21 14:20:06.555 - amici.swig_wrappers - DEBUG - [vvDD][cvodes:CVode:TOO_MUCH_WORK] At t = 1.00284, mxstep steps taken before reaching tout.
2024-11-21 14:20:06.555 - amici.swig_wrappers - ERROR - [vvDD][FORWARD_FAILURE] AMICI forward simulation failed at t = 1.00284: AMICI failed to integrate the forward problem
2024-11-21 14:20:06.642 - amici.swig_wrappers - DEBUG - [vvDD][cvodes:CVode:TOO_MUCH_WORK] At t = 2.94627, mxstep steps taken before reaching tout.
2024-11-21 14:20:06.642 - amici.swig_wrappers - ERROR - [vvDD][FORWARD_FAILURE] AMICI forward simulation failed at t = 2.94627: AMICI failed to integrate the forward problem
2024-11-21 14:20:06.689 - amici.swig_wrappers - DEBUG - [vvDD][cvodes:CVode:TOO_MUCH_WORK] At t = 0.156231, mxstep steps taken before reaching tout.
2024-11-21 14:20:06.689 - amici.swig_wrappers - ERROR - [vvDD][FORWARD_FAILURE] AMICI forward simulation failed at t = 0.156231: AMICI failed to integrate the forward problem
2024-11-21 14:20:06.742 - amici.swig_wrappers - DEBUG - [vvDD][cvodes:CVode:TOO_MUCH_WORK] At t = 3.41199, mxstep steps taken before reaching tout.
2024-11-21 14:20:06.743 - amici.swig_wrappers - ERROR - [vvDD][FORWARD_FAILURE] AMICI forward simulation failed at t = 3.41199: AMICI failed to integrate the forward problem
2024-11-21 14:20:06.747 - amici.swig_wrappers - DEBUG - [vvDD][cvodes:CVode:TOO_MUCH_WORK] At t = 3.06497, mxstep steps taken before reaching tout.
2024-11-21 14:20:06.747 - amici.swig_wrappers - ERROR - [vvDD][FORWARD_FAILURE] AMICI forward simulation failed at t = 3.06497: AMICI failed to integrate the forward problem

  6%|▌         | 295/5000 [00:13<02:38, 29.68it/s]2024-11-21 14:20:06.846 - amici.swig_wrappers - DEBUG - [vvDD][cvodes:CVode:TOO_MUCH_WORK] At t = 3.71185, mxstep steps taken before reaching tout.
2024-11-21 14:20:06.846 - amici.swig_wrappers - ERROR - [vvDD][FORWARD_FAILURE] AMICI forward simulation failed at t = 3.71185: AMICI failed to integrate the forward problem
2024-11-21 14:20:06.947 - amici.swig_wrappers - DEBUG - [vvDD][cvodes:CVode:TOO_MUCH_WORK] At t = 2.81123, mxstep steps taken before reaching tout.
2024-11-21 14:20:06.947 - amici.swig_wrappers - ERROR - [vvDD][FORWARD_FAILURE] AMICI forward simulation failed at t = 2.81123: AMICI failed to integrate the forward problem

  8%|▊         | 387/5000 [00:13<01:21, 56.64it/s]2024-11-21 14:20:07.045 - amici.swig_wrappers - DEBUG - [vvDD][cvodes:CVode:TOO_MUCH_WORK] At t = 3.34624, mxstep steps taken before reaching tout.
2024-11-21 14:20:07.046 - amici.swig_wrappers - ERROR - [vvDD][FORWARD_FAILURE] AMICI forward simulation failed at t = 3.34624: AMICI failed to integrate the forward problem
2024-11-21 14:20:07.104 - amici.swig_wrappers - DEBUG - [vvDD][cvodes:CVode:TOO_MUCH_WORK] At t = 0.0363707, mxstep steps taken before reaching tout.
2024-11-21 14:20:07.105 - amici.swig_wrappers - ERROR - [vvDD][FORWARD_FAILURE] AMICI forward simulation failed at t = 0.0363707: AMICI failed to integrate the forward problem
2024-11-21 14:20:07.106 - amici.swig_wrappers - DEBUG - [vvDD][cvodes:CVode:TOO_MUCH_WORK] At t = 0.347292, mxstep steps taken before reaching tout.
2024-11-21 14:20:07.106 - amici.swig_wrappers - ERROR - [vvDD][FORWARD_FAILURE] AMICI forward simulation failed at t = 0.347292: AMICI failed to integrate the forward problem
2024-11-21 14:20:07.116 - amici.swig_wrappers - DEBUG - [vvDD][cvodes:CVode:TOO_MUCH_WORK] At t = 3.99053, mxstep steps taken before reaching tout.
2024-11-21 14:20:07.116 - amici.swig_wrappers - ERROR - [vvDD][FORWARD_FAILURE] AMICI forward simulation failed at t = 3.99053: AMICI failed to integrate the forward problem
2024-11-21 14:20:07.146 - amici.swig_wrappers - DEBUG - [vvDD][cvodes:CVode:TOO_MUCH_WORK] At t = 3.19328, mxstep steps taken before reaching tout.
2024-11-21 14:20:07.146 - amici.swig_wrappers - ERROR - [vvDD][FORWARD_FAILURE] AMICI forward simulation failed at t = 3.19328: AMICI failed to integrate the forward problem
2024-11-21 14:20:07.172 - amici.swig_wrappers - DEBUG - [vvDD][cvodes:CVode:TOO_MUCH_WORK] At t = 0.0567146, mxstep steps taken before reaching tout.
2024-11-21 14:20:07.172 - amici.swig_wrappers - ERROR - [vvDD][FORWARD_FAILURE] AMICI forward simulation failed at t = 0.0567146: AMICI failed to integrate the forward problem
2024-11-21 14:20:07.244 - amici.swig_wrappers - DEBUG - [vvDD][cvodes:CVode:TOO_MUCH_WORK] At t = 2.03801, mxstep steps taken before reaching tout.
2024-11-21 14:20:07.244 - amici.swig_wrappers - ERROR - [vvDD][FORWARD_FAILURE] AMICI forward simulation failed at t = 2.03801: AMICI failed to integrate the forward problem
2024-11-21 14:20:07.253 - amici.swig_wrappers - DEBUG - [vvDD][cvodes:CVode:TOO_MUCH_WORK] At t = 0.00987891, mxstep steps taken before reaching tout.
2024-11-21 14:20:07.253 - amici.swig_wrappers - ERROR - [vvDD][FORWARD_FAILURE] AMICI forward simulation failed at t = 0.00987891: AMICI failed to integrate the forward problem
2024-11-21 14:20:07.254 - amici.swig_wrappers - DEBUG - [vvDD][cvodes:CVode:TOO_MUCH_WORK] At t = 0.109084, mxstep steps taken before reaching tout.
2024-11-21 14:20:07.254 - amici.swig_wrappers - ERROR - [vvDD][FORWARD_FAILURE] AMICI forward simulation failed at t = 0.109084: AMICI failed to integrate the forward problem
2024-11-21 14:20:07.286 - amici.swig_wrappers - DEBUG - [vvDD][cvodes:CVode:TOO_MUCH_WORK] At t = 3.83149, mxstep steps taken before reaching tout.
2024-11-21 14:20:07.286 - amici.swig_wrappers - ERROR - [vvDD][FORWARD_FAILURE] AMICI forward simulation failed at t = 3.83149: AMICI failed to integrate the forward problem

  8%|▊         | 403/5000 [00:13<01:20, 57.18it/s]2024-11-21 14:20:07.345 - amici.swig_wrappers - DEBUG - [vvDD][cvodes:CVode:TOO_MUCH_WORK] At t = 2.64462, mxstep steps taken before reaching tout.
2024-11-21 14:20:07.345 - amici.swig_wrappers - ERROR - [vvDD][FORWARD_FAILURE] AMICI forward simulation failed at t = 2.64462: AMICI failed to integrate the forward problem
2024-11-21 14:20:07.383 - amici.swig_wrappers - DEBUG - [vvDD][cvodes:CVode:TOO_MUCH_WORK] At t = 2.24293, mxstep steps taken before reaching tout.
2024-11-21 14:20:07.383 - amici.swig_wrappers - ERROR - [vvDD][FORWARD_FAILURE] AMICI forward simulation failed at t = 2.24293: AMICI failed to integrate the forward problem
2024-11-21 14:20:07.405 - amici.swig_wrappers - DEBUG - [vvDD][cvodes:CVode:TOO_MUCH_WORK] At t = 0.000839125, mxstep steps taken before reaching tout.
2024-11-21 14:20:07.405 - amici.swig_wrappers - ERROR - [vvDD][FORWARD_FAILURE] AMICI forward simulation failed at t = 0.000839125: AMICI failed to integrate the forward problem
2024-11-21 14:20:07.409 - amici.swig_wrappers - DEBUG - [vvDD][cvodes:CVode:TOO_MUCH_WORK] At t = 0.34966, mxstep steps taken before reaching tout.
2024-11-21 14:20:07.409 - amici.swig_wrappers - ERROR - [vvDD][FORWARD_FAILURE] AMICI forward simulation failed at t = 0.34966: AMICI failed to integrate the forward problem
2024-11-21 14:20:07.412 - amici.swig_wrappers - DEBUG - [vvDD][cvodes:CVode:TOO_MUCH_WORK] At t = 0.289985, mxstep steps taken before reaching tout.
2024-11-21 14:20:07.412 - amici.swig_wrappers - ERROR - [vvDD][FORWARD_FAILURE] AMICI forward simulation failed at t = 0.289985: AMICI failed to integrate the forward problem
2024-11-21 14:20:07.439 - amici.swig_wrappers - DEBUG - [vvDD][cvodes:CVode:TOO_MUCH_WORK] At t = 2.44661, mxstep steps taken before reaching tout.
2024-11-21 14:20:07.439 - amici.swig_wrappers - ERROR - [vvDD][FORWARD_FAILURE] AMICI forward simulation failed at t = 2.44661: AMICI failed to integrate the forward problem
2024-11-21 14:20:07.454 - amici.swig_wrappers - DEBUG - [vvDD][cvodes:CVode:TOO_MUCH_WORK] At t = 0.271318, mxstep steps taken before reaching tout.
2024-11-21 14:20:07.454 - amici.swig_wrappers - ERROR - [vvDD][FORWARD_FAILURE] AMICI forward simulation failed at t = 0.271318: AMICI failed to integrate the forward problem
2024-11-21 14:20:07.537 - amici.swig_wrappers - DEBUG - [vvDD][cvodes:CVode:TOO_MUCH_WORK] At t = 3.37242, mxstep steps taken before reaching tout.
2024-11-21 14:20:07.537 - amici.swig_wrappers - ERROR - [vvDD][FORWARD_FAILURE] AMICI forward simulation failed at t = 3.37242: AMICI failed to integrate the forward problem
2024-11-21 14:20:07.637 - amici.swig_wrappers - DEBUG - [vvDD][cvodes:CVode:TOO_MUCH_WORK] At t = 2.78197, mxstep steps taken before reaching tout.
2024-11-21 14:20:07.637 - amici.swig_wrappers - ERROR - [vvDD][FORWARD_FAILURE] AMICI forward simulation failed at t = 2.78197: AMICI failed to integrate the forward problem
2024-11-21 14:20:07.662 - amici.swig_wrappers - DEBUG - [vvDD][cvodes:CVode:TOO_MUCH_WORK] At t = 3.72426, mxstep steps taken before reaching tout.
2024-11-21 14:20:07.662 - amici.swig_wrappers - ERROR - [vvDD][FORWARD_FAILURE] AMICI forward simulation failed at t = 3.72426: AMICI failed to integrate the forward problem
2024-11-21 14:20:07.671 - amici.swig_wrappers - DEBUG - [vvDD][cvodes:CVode:TOO_MUCH_WORK] At t = 0.00351402, mxstep steps taken before reaching tout.
2024-11-21 14:20:07.671 - amici.swig_wrappers - ERROR - [vvDD][FORWARD_FAILURE] AMICI forward simulation failed at t = 0.00351402: AMICI failed to integrate the forward problem
2024-11-21 14:20:07.689 - amici.swig_wrappers - DEBUG - [vvDD][cvodes:CVode:TOO_MUCH_WORK] At t = 0.298747, mxstep steps taken before reaching tout.
2024-11-21 14:20:07.689 - amici.swig_wrappers - ERROR - [vvDD][FORWARD_FAILURE] AMICI forward simulation failed at t = 0.298747: AMICI failed to integrate the forward problem
2024-11-21 14:20:07.736 - amici.swig_wrappers - DEBUG - [vvDD][cvodes:CVode:TOO_MUCH_WORK] At t = 2.98993, mxstep steps taken before reaching tout.
2024-11-21 14:20:07.736 - amici.swig_wrappers - ERROR - [vvDD][FORWARD_FAILURE] AMICI forward simulation failed at t = 2.98993: AMICI failed to integrate the forward problem
2024-11-21 14:20:07.769 - amici.swig_wrappers - DEBUG - [vvDD][cvodes:CVode:TOO_MUCH_WORK] At t = 0.271854, mxstep steps taken before reaching tout.
2024-11-21 14:20:07.769 - amici.swig_wrappers - ERROR - [vvDD][FORWARD_FAILURE] AMICI forward simulation failed at t = 0.271854: AMICI failed to integrate the forward problem
2024-11-21 14:20:07.809 - amici.swig_wrappers - DEBUG - [vvDD][cvodes:CVode:TOO_MUCH_WORK] At t = 2.38196, mxstep steps taken before reaching tout.
2024-11-21 14:20:07.809 - amici.swig_wrappers - ERROR - [vvDD][FORWARD_FAILURE] AMICI forward simulation failed at t = 2.38196: AMICI failed to integrate the forward problem
2024-11-21 14:20:07.835 - amici.swig_wrappers - DEBUG - [vvDD][cvodes:CVode:TOO_MUCH_WORK] At t = 2.97055, mxstep steps taken before reaching tout.
2024-11-21 14:20:07.835 - amici.swig_wrappers - ERROR - [vvDD][FORWARD_FAILURE] AMICI forward simulation failed at t = 2.97055: AMICI failed to integrate the forward problem
2024-11-21 14:20:07.889 - amici.swig_wrappers - DEBUG - [vvDD][cvodes:CVode:TOO_MUCH_WORK] At t = 0.34809, mxstep steps taken before reaching tout.
2024-11-21 14:20:07.889 - amici.swig_wrappers - ERROR - [vvDD][FORWARD_FAILURE] AMICI forward simulation failed at t = 0.34809: AMICI failed to integrate the forward problem
2024-11-21 14:20:07.903 - amici.swig_wrappers - DEBUG - [vvDD][cvodes:CVode:TOO_MUCH_WORK] At t = 0.911854, mxstep steps taken before reaching tout.
2024-11-21 14:20:07.904 - amici.swig_wrappers - ERROR - [vvDD][FORWARD_FAILURE] AMICI forward simulation failed at t = 0.911854: AMICI failed to integrate the forward problem
2024-11-21 14:20:07.932 - amici.swig_wrappers - DEBUG - [vvDD][cvodes:CVode:TOO_MUCH_WORK] At t = 0.18807, mxstep steps taken before reaching tout.
2024-11-21 14:20:07.932 - amici.swig_wrappers - ERROR - [vvDD][FORWARD_FAILURE] AMICI forward simulation failed at t = 0.18807: AMICI failed to integrate the forward problem
2024-11-21 14:20:07.937 - amici.swig_wrappers - DEBUG - [vvDD][cvodes:CVode:TOO_MUCH_WORK] At t = 2.51859, mxstep steps taken before reaching tout.
2024-11-21 14:20:07.937 - amici.swig_wrappers - ERROR - [vvDD][FORWARD_FAILURE] AMICI forward simulation failed at t = 2.51859: AMICI failed to integrate the forward problem
2024-11-21 14:20:08.010 - amici.swig_wrappers - DEBUG - [vvDD][cvodes:CVode:TOO_MUCH_WORK] At t = 3.00746, mxstep steps taken before reaching tout.
2024-11-21 14:20:08.010 - amici.swig_wrappers - ERROR - [vvDD][FORWARD_FAILURE] AMICI forward simulation failed at t = 3.00746: AMICI failed to integrate the forward problem
2024-11-21 14:20:08.015 - amici.swig_wrappers - DEBUG - [vvDD][cvodes:CVode:TOO_MUCH_WORK] At t = 3.46315, mxstep steps taken before reaching tout.
2024-11-21 14:20:08.015 - amici.swig_wrappers - ERROR - [vvDD][FORWARD_FAILURE] AMICI forward simulation failed at t = 3.46315: AMICI failed to integrate the forward problem
2024-11-21 14:20:08.026 - amici.swig_wrappers - DEBUG - [vvDD][cvodes:CVode:TOO_MUCH_WORK] At t = 0.39358, mxstep steps taken before reaching tout.
2024-11-21 14:20:08.026 - amici.swig_wrappers - ERROR - [vvDD][FORWARD_FAILURE] AMICI forward simulation failed at t = 0.39358: AMICI failed to integrate the forward problem
2024-11-21 14:20:08.034 - amici.swig_wrappers - DEBUG - [vvDD][cvodes:CVode:TOO_MUCH_WORK] At t = 2.32144, mxstep steps taken before reaching tout.
2024-11-21 14:20:08.034 - amici.swig_wrappers - ERROR - [vvDD][FORWARD_FAILURE] AMICI forward simulation failed at t = 2.32144: AMICI failed to integrate the forward problem
2024-11-21 14:20:08.053 - amici.swig_wrappers - DEBUG - [vvDD][cvodes:CVode:TOO_MUCH_WORK] At t = 3.07953, mxstep steps taken before reaching tout.
2024-11-21 14:20:08.053 - amici.swig_wrappers - ERROR - [vvDD][FORWARD_FAILURE] AMICI forward simulation failed at t = 3.07953: AMICI failed to integrate the forward problem
2024-11-21 14:20:08.140 - amici.swig_wrappers - DEBUG - [vvDD][cvodes:CVode:TOO_MUCH_WORK] At t = 2.11384, mxstep steps taken before reaching tout.
2024-11-21 14:20:08.140 - amici.swig_wrappers - ERROR - [vvDD][FORWARD_FAILURE] AMICI forward simulation failed at t = 2.11384: AMICI failed to integrate the forward problem
2024-11-21 14:20:08 fides(WARNING) Stopping as trust region radius 1.11E-16 is smaller than machine precision.

  8%|▊         | 416/5000 [00:14<01:46, 43.04it/s]2024-11-21 14:20:08.170 - amici.swig_wrappers - DEBUG - [vvDD][cvodes:CVode:TOO_MUCH_WORK] At t = 3.41472, mxstep steps taken before reaching tout.
2024-11-21 14:20:08.170 - amici.swig_wrappers - ERROR - [vvDD][FORWARD_FAILURE] AMICI forward simulation failed at t = 3.41472: AMICI failed to integrate the forward problem
2024-11-21 14:20:08.207 - amici.swig_wrappers - DEBUG - [vvDD][cvodes:CVode:TOO_MUCH_WORK] At t = 2.03658, mxstep steps taken before reaching tout.
2024-11-21 14:20:08.207 - amici.swig_wrappers - ERROR - [vvDD][FORWARD_FAILURE] AMICI forward simulation failed at t = 2.03658: AMICI failed to integrate the forward problem
2024-11-21 14:20:08.225 - amici.swig_wrappers - DEBUG - [vvDD][cvodes:CVode:TOO_MUCH_WORK] At t = 2.88985, mxstep steps taken before reaching tout.
2024-11-21 14:20:08.225 - amici.swig_wrappers - ERROR - [vvDD][FORWARD_FAILURE] AMICI forward simulation failed at t = 2.88985: AMICI failed to integrate the forward problem
2024-11-21 14:20:08.243 - amici.swig_wrappers - DEBUG - [vvDD][cvodes:CVode:TOO_MUCH_WORK] At t = 0.268783, mxstep steps taken before reaching tout.
2024-11-21 14:20:08.244 - amici.swig_wrappers - ERROR - [vvDD][FORWARD_FAILURE] AMICI forward simulation failed at t = 0.268783: AMICI failed to integrate the forward problem
2024-11-21 14:20:08.336 - amici.swig_wrappers - DEBUG - [vvDD][cvodes:CVode:TOO_MUCH_WORK] At t = 3.87813, mxstep steps taken before reaching tout.
2024-11-21 14:20:08.336 - amici.swig_wrappers - ERROR - [vvDD][FORWARD_FAILURE] AMICI forward simulation failed at t = 3.87813: AMICI failed to integrate the forward problem
2024-11-21 14:20:08.337 - amici.swig_wrappers - DEBUG - [vvDD][cvodes:CVode:TOO_MUCH_WORK] At t = 0.262522, mxstep steps taken before reaching tout.
2024-11-21 14:20:08.337 - amici.swig_wrappers - ERROR - [vvDD][FORWARD_FAILURE] AMICI forward simulation failed at t = 0.262522: AMICI failed to integrate the forward problem

  9%|▉         | 467/5000 [00:14<01:14, 60.51it/s]2024-11-21 14:20:08.493 - amici.swig_wrappers - DEBUG - [vvDD][cvodes:CVode:TOO_MUCH_WORK] At t = 2.43579, mxstep steps taken before reaching tout.
2024-11-21 14:20:08.493 - amici.swig_wrappers - ERROR - [vvDD][FORWARD_FAILURE] AMICI forward simulation failed at t = 2.43579: AMICI failed to integrate the forward problem
2024-11-21 14:20:08.512 - amici.swig_wrappers - DEBUG - [vvDD][cvodes:CVode:TOO_MUCH_WORK] At t = 1.26171, mxstep steps taken before reaching tout.
2024-11-21 14:20:08.512 - amici.swig_wrappers - ERROR - [vvDD][FORWARD_FAILURE] AMICI forward simulation failed at t = 1.26171: AMICI failed to integrate the forward problem
2024-11-21 14:20:08.518 - amici.swig_wrappers - DEBUG - [vvDD][cvodes:CVode:TOO_MUCH_WORK] At t = 2.11862, mxstep steps taken before reaching tout.
2024-11-21 14:20:08.518 - amici.swig_wrappers - ERROR - [vvDD][FORWARD_FAILURE] AMICI forward simulation failed at t = 2.11862: AMICI failed to integrate the forward problem
2024-11-21 14:20:08.561 - amici.swig_wrappers - DEBUG - [vvDD][cvodes:CVode:TOO_MUCH_WORK] At t = 3.83516, mxstep steps taken before reaching tout.
2024-11-21 14:20:08.562 - amici.swig_wrappers - ERROR - [vvDD][FORWARD_FAILURE] AMICI forward simulation failed at t = 3.83516: AMICI failed to integrate the forward problem
2024-11-21 14:20:08.604 - amici.swig_wrappers - DEBUG - [vvDD][cvodes:CVode:TOO_MUCH_WORK] At t = 2.66545, mxstep steps taken before reaching tout.
2024-11-21 14:20:08.604 - amici.swig_wrappers - ERROR - [vvDD][FORWARD_FAILURE] AMICI forward simulation failed at t = 2.66545: AMICI failed to integrate the forward problem
2024-11-21 14:20:08.624 - amici.swig_wrappers - DEBUG - [vvDD][cvodes:CVode:TOO_MUCH_WORK] At t = 2.99442, mxstep steps taken before reaching tout.
2024-11-21 14:20:08.624 - amici.swig_wrappers - ERROR - [vvDD][FORWARD_FAILURE] AMICI forward simulation failed at t = 2.99442: AMICI failed to integrate the forward problem
2024-11-21 14:20:08.646 - amici.swig_wrappers - DEBUG - [vvDD][cvodes:CVode:TOO_MUCH_WORK] At t = 0.0846713, mxstep steps taken before reaching tout.
2024-11-21 14:20:08.646 - amici.swig_wrappers - ERROR - [vvDD][FORWARD_FAILURE] AMICI forward simulation failed at t = 0.0846713: AMICI failed to integrate the forward problem
2024-11-21 14:20:08.660 - amici.swig_wrappers - DEBUG - [vvDD][cvodes:CVode:TOO_MUCH_WORK] At t = 3.51217, mxstep steps taken before reaching tout.
2024-11-21 14:20:08.660 - amici.swig_wrappers - ERROR - [vvDD][FORWARD_FAILURE] AMICI forward simulation failed at t = 3.51217: AMICI failed to integrate the forward problem
2024-11-21 14:20:08.660 - amici.swig_wrappers - DEBUG - [vvDD][cvodes:CVode:TOO_MUCH_WORK] At t = 3.66989, mxstep steps taken before reaching tout.
2024-11-21 14:20:08.661 - amici.swig_wrappers - ERROR - [vvDD][FORWARD_FAILURE] AMICI forward simulation failed at t = 3.66989: AMICI failed to integrate the forward problem
2024-11-21 14:20:08.759 - amici.swig_wrappers - DEBUG - [vvDD][cvodes:CVode:TOO_MUCH_WORK] At t = 3.41863, mxstep steps taken before reaching tout.
2024-11-21 14:20:08.759 - amici.swig_wrappers - ERROR - [vvDD][FORWARD_FAILURE] AMICI forward simulation failed at t = 3.41863: AMICI failed to integrate the forward problem
2024-11-21 14:20:08.760 - amici.swig_wrappers - DEBUG - [vvDD][cvodes:CVode:TOO_MUCH_WORK] At t = 0.145355, mxstep steps taken before reaching tout.
2024-11-21 14:20:08.760 - amici.swig_wrappers - ERROR - [vvDD][FORWARD_FAILURE] AMICI forward simulation failed at t = 0.145355: AMICI failed to integrate the forward problem
2024-11-21 14:20:08.768 - amici.swig_wrappers - DEBUG - [vvDD][cvodes:CVode:TOO_MUCH_WORK] At t = 3.41858, mxstep steps taken before reaching tout.
2024-11-21 14:20:08.768 - amici.swig_wrappers - ERROR - [vvDD][FORWARD_FAILURE] AMICI forward simulation failed at t = 3.41858: AMICI failed to integrate the forward problem
2024-11-21 14:20:08.846 - amici.swig_wrappers - DEBUG - [vvDD][cvodes:CVode:TOO_MUCH_WORK] At t = 3.14602, mxstep steps taken before reaching tout.
2024-11-21 14:20:08.847 - amici.swig_wrappers - ERROR - [vvDD][FORWARD_FAILURE] AMICI forward simulation failed at t = 3.14602: AMICI failed to integrate the forward problem
2024-11-21 14:20:08.857 - amici.swig_wrappers - DEBUG - [vvDD][cvodes:CVode:TOO_MUCH_WORK] At t = 3.85296, mxstep steps taken before reaching tout.
2024-11-21 14:20:08.857 - amici.swig_wrappers - ERROR - [vvDD][FORWARD_FAILURE] AMICI forward simulation failed at t = 3.85296: AMICI failed to integrate the forward problem
2024-11-21 14:20:08.880 - amici.swig_wrappers - DEBUG - [vvDD][cvodes:CVode:TOO_MUCH_WORK] At t = 3.47162, mxstep steps taken before reaching tout.
2024-11-21 14:20:08.880 - amici.swig_wrappers - ERROR - [vvDD][FORWARD_FAILURE] AMICI forward simulation failed at t = 3.47162: AMICI failed to integrate the forward problem
2024-11-21 14:20:08.963 - amici.swig_wrappers - DEBUG - [vvDD][cvodes:CVode:TOO_MUCH_WORK] At t = 2.81126, mxstep steps taken before reaching tout.
2024-11-21 14:20:08.963 - amici.swig_wrappers - ERROR - [vvDD][FORWARD_FAILURE] AMICI forward simulation failed at t = 2.81126: AMICI failed to integrate the forward problem
2024-11-21 14:20:08.981 - amici.swig_wrappers - DEBUG - [vvDD][cvodes:CVode:TOO_MUCH_WORK] At t = 0.681282, mxstep steps taken before reaching tout.
2024-11-21 14:20:08.982 - amici.swig_wrappers - ERROR - [vvDD][FORWARD_FAILURE] AMICI forward simulation failed at t = 0.681282: AMICI failed to integrate the forward problem
2024-11-21 14:20:08.983 - amici.swig_wrappers - DEBUG - [vvDD][cvodes:CVode:TOO_MUCH_WORK] At t = 2.96513, mxstep steps taken before reaching tout.
2024-11-21 14:20:08.983 - amici.swig_wrappers - ERROR - [vvDD][FORWARD_FAILURE] AMICI forward simulation failed at t = 2.96513: AMICI failed to integrate the forward problem

 10%|▉         | 498/5000 [00:15<01:15, 59.24it/s]2024-11-21 14:20:09.075 - amici.swig_wrappers - DEBUG - [vvDD][cvodes:CVode:TOO_MUCH_WORK] At t = 0.41574, mxstep steps taken before reaching tout.
2024-11-21 14:20:09.075 - amici.swig_wrappers - ERROR - [vvDD][FORWARD_FAILURE] AMICI forward simulation failed at t = 0.41574: AMICI failed to integrate the forward problem
2024-11-21 14:20:09.086 - amici.swig_wrappers - DEBUG - [vvDD][cvodes:CVode:TOO_MUCH_WORK] At t = 3.50277, mxstep steps taken before reaching tout.
2024-11-21 14:20:09.086 - amici.swig_wrappers - ERROR - [vvDD][FORWARD_FAILURE] AMICI forward simulation failed at t = 3.50277: AMICI failed to integrate the forward problem
2024-11-21 14:20:09.145 - amici.swig_wrappers - DEBUG - [vvDD][cvodes:CVode:TOO_MUCH_WORK] At t = 0.0716051, mxstep steps taken before reaching tout.
2024-11-21 14:20:09.145 - amici.swig_wrappers - ERROR - [vvDD][FORWARD_FAILURE] AMICI forward simulation failed at t = 0.0716051: AMICI failed to integrate the forward problem
2024-11-21 14:20:09.190 - amici.swig_wrappers - DEBUG - [vvDD][cvodes:CVode:TOO_MUCH_WORK] At t = 3.44859, mxstep steps taken before reaching tout.
2024-11-21 14:20:09.190 - amici.swig_wrappers - ERROR - [vvDD][FORWARD_FAILURE] AMICI forward simulation failed at t = 3.44859: AMICI failed to integrate the forward problem
2024-11-21 14:20:09.210 - amici.swig_wrappers - DEBUG - [vvDD][cvodes:CVode:TOO_MUCH_WORK] At t = 0.0310191, mxstep steps taken before reaching tout.
2024-11-21 14:20:09.210 - amici.swig_wrappers - ERROR - [vvDD][FORWARD_FAILURE] AMICI forward simulation failed at t = 0.0310191: AMICI failed to integrate the forward problem
2024-11-21 14:20:09.227 - amici.swig_wrappers - DEBUG - [vvDD][cvodes:CVode:TOO_MUCH_WORK] At t = 3.98754, mxstep steps taken before reaching tout.
2024-11-21 14:20:09.227 - amici.swig_wrappers - ERROR - [vvDD][FORWARD_FAILURE] AMICI forward simulation failed at t = 3.98754: AMICI failed to integrate the forward problem
2024-11-21 14:20:09.279 - amici.swig_wrappers - DEBUG - [vvDD][cvodes:CVode:TOO_MUCH_WORK] At t = 0.0632858, mxstep steps taken before reaching tout.
2024-11-21 14:20:09.279 - amici.swig_wrappers - ERROR - [vvDD][FORWARD_FAILURE] AMICI forward simulation failed at t = 0.0632858: AMICI failed to integrate the forward problem
2024-11-21 14:20:09.290 - amici.swig_wrappers - DEBUG - [vvDD][cvodes:CVode:TOO_MUCH_WORK] At t = 3.27406, mxstep steps taken before reaching tout.
2024-11-21 14:20:09.290 - amici.swig_wrappers - ERROR - [vvDD][FORWARD_FAILURE] AMICI forward simulation failed at t = 3.27406: AMICI failed to integrate the forward problem
2024-11-21 14:20:09.316 - amici.swig_wrappers - DEBUG - [vvDD][cvodes:CVode:TOO_MUCH_WORK] At t = 3.98383, mxstep steps taken before reaching tout.
2024-11-21 14:20:09.316 - amici.swig_wrappers - ERROR - [vvDD][FORWARD_FAILURE] AMICI forward simulation failed at t = 3.98383: AMICI failed to integrate the forward problem
2024-11-21 14:20:09.335 - amici.swig_wrappers - DEBUG - [vvDD][cvodes:CVode:TOO_MUCH_WORK] At t = 3.94941, mxstep steps taken before reaching tout.
2024-11-21 14:20:09.335 - amici.swig_wrappers - ERROR - [vvDD][FORWARD_FAILURE] AMICI forward simulation failed at t = 3.94941: AMICI failed to integrate the forward problem
2024-11-21 14:20:09.379 - amici.swig_wrappers - DEBUG - [vvDD][cvodes:CVode:TOO_MUCH_WORK] At t = 3.6277, mxstep steps taken before reaching tout.
2024-11-21 14:20:09.379 - amici.swig_wrappers - ERROR - [vvDD][FORWARD_FAILURE] AMICI forward simulation failed at t = 3.6277: AMICI failed to integrate the forward problem
2024-11-21 14:20:09.397 - amici.swig_wrappers - DEBUG - [vvDD][cvodes:CVode:TOO_MUCH_WORK] At t = 3.52158, mxstep steps taken before reaching tout.
2024-11-21 14:20:09.397 - amici.swig_wrappers - ERROR - [vvDD][FORWARD_FAILURE] AMICI forward simulation failed at t = 3.52158: AMICI failed to integrate the forward problem
2024-11-21 14:20:09.434 - amici.swig_wrappers - DEBUG - [vvDD][cvodes:CVode:TOO_MUCH_WORK] At t = 3.62468, mxstep steps taken before reaching tout.
2024-11-21 14:20:09.434 - amici.swig_wrappers - ERROR - [vvDD][FORWARD_FAILURE] AMICI forward simulation failed at t = 3.62468: AMICI failed to integrate the forward problem
2024-11-21 14:20:09.500 - amici.swig_wrappers - DEBUG - [vvDD][cvodes:CVode:TOO_MUCH_WORK] At t = 3.1568, mxstep steps taken before reaching tout.
2024-11-21 14:20:09.500 - amici.swig_wrappers - ERROR - [vvDD][FORWARD_FAILURE] AMICI forward simulation failed at t = 3.1568: AMICI failed to integrate the forward problem
2024-11-21 14:20:09.528 - amici.swig_wrappers - DEBUG - [vvDD][cvodes:CVode:TOO_MUCH_WORK] At t = 0.207655, mxstep steps taken before reaching tout.
2024-11-21 14:20:09.528 - amici.swig_wrappers - ERROR - [vvDD][FORWARD_FAILURE] AMICI forward simulation failed at t = 0.207655: AMICI failed to integrate the forward problem
2024-11-21 14:20:09.601 - amici.swig_wrappers - DEBUG - [vvDD][cvodes:CVode:TOO_MUCH_WORK] At t = 2.96144, mxstep steps taken before reaching tout.
2024-11-21 14:20:09.601 - amici.swig_wrappers - ERROR - [vvDD][FORWARD_FAILURE] AMICI forward simulation failed at t = 2.96144: AMICI failed to integrate the forward problem
2024-11-21 14:20:09.614 - amici.swig_wrappers - DEBUG - [vvDD][cvodes:CVode:TOO_MUCH_WORK] At t = 3.80109, mxstep steps taken before reaching tout.
2024-11-21 14:20:09.614 - amici.swig_wrappers - ERROR - [vvDD][FORWARD_FAILURE] AMICI forward simulation failed at t = 3.80109: AMICI failed to integrate the forward problem
2024-11-21 14:20:09.659 - amici.swig_wrappers - DEBUG - [vvDD][cvodes:CVode:TOO_MUCH_WORK] At t = 3.08726, mxstep steps taken before reaching tout.
2024-11-21 14:20:09.659 - amici.swig_wrappers - ERROR - [vvDD][FORWARD_FAILURE] AMICI forward simulation failed at t = 3.08726: AMICI failed to integrate the forward problem
2024-11-21 14:20:09.695 - amici.swig_wrappers - DEBUG - [vvDD][cvodes:CVode:TOO_MUCH_WORK] At t = 0.0484958, mxstep steps taken before reaching tout.
2024-11-21 14:20:09.695 - amici.swig_wrappers - ERROR - [vvDD][FORWARD_FAILURE] AMICI forward simulation failed at t = 0.0484958: AMICI failed to integrate the forward problem
2024-11-21 14:20:09.724 - amici.swig_wrappers - DEBUG - [vvDD][cvodes:CVode:TOO_MUCH_WORK] At t = 0.328648, mxstep steps taken before reaching tout.
2024-11-21 14:20:09.724 - amici.swig_wrappers - ERROR - [vvDD][FORWARD_FAILURE] AMICI forward simulation failed at t = 0.328648: AMICI failed to integrate the forward problem

 10%|█         | 508/5000 [00:16<01:41, 44.19it/s]2024-11-21 14:20:09.785 - amici.swig_wrappers - DEBUG - [vvDD][cvodes:CVode:TOO_MUCH_WORK] At t = 3.99471, mxstep steps taken before reaching tout.
2024-11-21 14:20:09.785 - amici.swig_wrappers - ERROR - [vvDD][FORWARD_FAILURE] AMICI forward simulation failed at t = 3.99471: AMICI failed to integrate the forward problem
2024-11-21 14:20:09.792 - amici.swig_wrappers - DEBUG - [vvDD][cvodes:CVode:TOO_MUCH_WORK] At t = 0.0894437, mxstep steps taken before reaching tout.
2024-11-21 14:20:09.792 - amici.swig_wrappers - ERROR - [vvDD][FORWARD_FAILURE] AMICI forward simulation failed at t = 0.0894437: AMICI failed to integrate the forward problem
2024-11-21 14:20:09.804 - amici.swig_wrappers - DEBUG - [vvDD][cvodes:CVode:TOO_MUCH_WORK] At t = 3.80704, mxstep steps taken before reaching tout.
2024-11-21 14:20:09.804 - amici.swig_wrappers - ERROR - [vvDD][FORWARD_FAILURE] AMICI forward simulation failed at t = 3.80704: AMICI failed to integrate the forward problem
2024-11-21 14:20:09.822 - amici.swig_wrappers - DEBUG - [vvDD][cvodes:CVode:TOO_MUCH_WORK] At t = 3.5202, mxstep steps taken before reaching tout.
2024-11-21 14:20:09.822 - amici.swig_wrappers - ERROR - [vvDD][FORWARD_FAILURE] AMICI forward simulation failed at t = 3.5202: AMICI failed to integrate the forward problem
2024-11-21 14:20:09.856 - amici.swig_wrappers - DEBUG - [vvDD][cvodes:CVode:TOO_MUCH_WORK] At t = 0.0702177, mxstep steps taken before reaching tout.
2024-11-21 14:20:09.856 - amici.swig_wrappers - ERROR - [vvDD][FORWARD_FAILURE] AMICI forward simulation failed at t = 0.0702177: AMICI failed to integrate the forward problem
2024-11-21 14:20:09.925 - amici.swig_wrappers - DEBUG - [vvDD][cvodes:CVode:TOO_MUCH_WORK] At t = 3.28055, mxstep steps taken before reaching tout.
2024-11-21 14:20:09.925 - amici.swig_wrappers - ERROR - [vvDD][FORWARD_FAILURE] AMICI forward simulation failed at t = 3.28055: AMICI failed to integrate the forward problem
2024-11-21 14:20:09.946 - amici.swig_wrappers - DEBUG - [vvDD][cvodes:CVode:TOO_MUCH_WORK] At t = 0.000595621, mxstep steps taken before reaching tout.
2024-11-21 14:20:09.947 - amici.swig_wrappers - ERROR - [vvDD][FORWARD_FAILURE] AMICI forward simulation failed at t = 0.000595621: AMICI failed to integrate the forward problem
2024-11-21 14:20:09.948 - amici.swig_wrappers - DEBUG - [vvDD][cvodes:CVode:TOO_MUCH_WORK] At t = 0.0870027, mxstep steps taken before reaching tout.
2024-11-21 14:20:09.948 - amici.swig_wrappers - ERROR - [vvDD][FORWARD_FAILURE] AMICI forward simulation failed at t = 0.0870027: AMICI failed to integrate the forward problem
2024-11-21 14:20:09.983 - amici.swig_wrappers - DEBUG - [vvDD][cvodes:CVode:TOO_MUCH_WORK] At t = 3.81999, mxstep steps taken before reaching tout.
2024-11-21 14:20:09.983 - amici.swig_wrappers - ERROR - [vvDD][FORWARD_FAILURE] AMICI forward simulation failed at t = 3.81999: AMICI failed to integrate the forward problem
2024-11-21 14:20:10.008 - amici.swig_wrappers - DEBUG - [vvDD][cvodes:CVode:TOO_MUCH_WORK] At t = 0.0072251, mxstep steps taken before reaching tout.
2024-11-21 14:20:10.008 - amici.swig_wrappers - ERROR - [vvDD][FORWARD_FAILURE] AMICI forward simulation failed at t = 0.0072251: AMICI failed to integrate the forward problem
2024-11-21 14:20:10.018 - amici.swig_wrappers - DEBUG - [vvDD][cvodes:CVode:TOO_MUCH_WORK] At t = 0.0140337, mxstep steps taken before reaching tout.
2024-11-21 14:20:10.018 - amici.swig_wrappers - ERROR - [vvDD][FORWARD_FAILURE] AMICI forward simulation failed at t = 0.0140337: AMICI failed to integrate the forward problem
2024-11-21 14:20:10.033 - amici.swig_wrappers - DEBUG - [vvDD][cvodes:CVode:TOO_MUCH_WORK] At t = 3.44341, mxstep steps taken before reaching tout.
2024-11-21 14:20:10.033 - amici.swig_wrappers - ERROR - [vvDD][FORWARD_FAILURE] AMICI forward simulation failed at t = 3.44341: AMICI failed to integrate the forward problem
2024-11-21 14:20:10.052 - amici.swig_wrappers - DEBUG - [vvDD][cvodes:CVode:TOO_MUCH_WORK] At t = 0.0592175, mxstep steps taken before reaching tout.
2024-11-21 14:20:10.052 - amici.swig_wrappers - ERROR - [vvDD][FORWARD_FAILURE] AMICI forward simulation failed at t = 0.0592175: AMICI failed to integrate the forward problem
2024-11-21 14:20:10.053 - amici.swig_wrappers - DEBUG - [vvDD][cvodes:CVode:TOO_MUCH_WORK] At t = 1.91023, mxstep steps taken before reaching tout.
2024-11-21 14:20:10.053 - amici.swig_wrappers - ERROR - [vvDD][FORWARD_FAILURE] AMICI forward simulation failed at t = 1.91023: AMICI failed to integrate the forward problem
2024-11-21 14:20:10.073 - amici.swig_wrappers - DEBUG - [vvDD][cvodes:CVode:TOO_MUCH_WORK] At t = 2.13173, mxstep steps taken before reaching tout.
2024-11-21 14:20:10.073 - amici.swig_wrappers - ERROR - [vvDD][FORWARD_FAILURE] AMICI forward simulation failed at t = 2.13173: AMICI failed to integrate the forward problem
2024-11-21 14:20:10.082 - amici.swig_wrappers - DEBUG - [vvDD][cvodes:CVode:TOO_MUCH_WORK] At t = 2.71258, mxstep steps taken before reaching tout.
2024-11-21 14:20:10.082 - amici.swig_wrappers - ERROR - [vvDD][FORWARD_FAILURE] AMICI forward simulation failed at t = 2.71258: AMICI failed to integrate the forward problem
2024-11-21 14:20:10.083 - amici.swig_wrappers - DEBUG - [vvDD][cvodes:CVode:TOO_MUCH_WORK] At t = 0.00317507, mxstep steps taken before reaching tout.
2024-11-21 14:20:10.083 - amici.swig_wrappers - ERROR - [vvDD][FORWARD_FAILURE] AMICI forward simulation failed at t = 0.00317507: AMICI failed to integrate the forward problem
2024-11-21 14:20:10.180 - amici.swig_wrappers - DEBUG - [vvDD][cvodes:CVode:TOO_MUCH_WORK] At t = 3.47578, mxstep steps taken before reaching tout.
2024-11-21 14:20:10.180 - amici.swig_wrappers - ERROR - [vvDD][FORWARD_FAILURE] AMICI forward simulation failed at t = 3.47578: AMICI failed to integrate the forward problem
2024-11-21 14:20:10.249 - amici.swig_wrappers - DEBUG - [vvDD][cvodes:CVode:TOO_MUCH_WORK] At t = 0.0872419, mxstep steps taken before reaching tout.
2024-11-21 14:20:10.249 - amici.swig_wrappers - ERROR - [vvDD][FORWARD_FAILURE] AMICI forward simulation failed at t = 0.0872419: AMICI failed to integrate the forward problem
2024-11-21 14:20:10.285 - amici.swig_wrappers - DEBUG - [vvDD][cvodes:CVode:TOO_MUCH_WORK] At t = 0.0842729, mxstep steps taken before reaching tout.
2024-11-21 14:20:10.285 - amici.swig_wrappers - ERROR - [vvDD][FORWARD_FAILURE] AMICI forward simulation failed at t = 0.0842729: AMICI failed to integrate the forward problem
2024-11-21 14:20:10.398 - amici.swig_wrappers - DEBUG - [vvDD][cvodes:CVode:TOO_MUCH_WORK] At t = 3.68533, mxstep steps taken before reaching tout.
2024-11-21 14:20:10.398 - amici.swig_wrappers - ERROR - [vvDD][FORWARD_FAILURE] AMICI forward simulation failed at t = 3.68533: AMICI failed to integrate the forward problem
2024-11-21 14:20:10.467 - amici.swig_wrappers - DEBUG - [vvDD][cvodes:CVode:TOO_MUCH_WORK] At t = 3.76656, mxstep steps taken before reaching tout.
2024-11-21 14:20:10.467 - amici.swig_wrappers - ERROR - [vvDD][FORWARD_FAILURE] AMICI forward simulation failed at t = 3.76656: AMICI failed to integrate the forward problem
2024-11-21 14:20:10.568 - amici.swig_wrappers - DEBUG - [vvDD][cvodes:CVode:TOO_MUCH_WORK] At t = 3.19044, mxstep steps taken before reaching tout.
2024-11-21 14:20:10.568 - amici.swig_wrappers - ERROR - [vvDD][FORWARD_FAILURE] AMICI forward simulation failed at t = 3.19044: AMICI failed to integrate the forward problem
2024-11-21 14:20:10.636 - amici.swig_wrappers - DEBUG - [vvDD][cvodes:CVode:TOO_MUCH_WORK] At t = 3.00548, mxstep steps taken before reaching tout.
2024-11-21 14:20:10.636 - amici.swig_wrappers - ERROR - [vvDD][FORWARD_FAILURE] AMICI forward simulation failed at t = 3.00548: AMICI failed to integrate the forward problem
2024-11-21 14:20:10.652 - amici.swig_wrappers - DEBUG - [vvDD][cvodes:CVode:TOO_MUCH_WORK] At t = 3.43394, mxstep steps taken before reaching tout.
2024-11-21 14:20:10.652 - amici.swig_wrappers - ERROR - [vvDD][FORWARD_FAILURE] AMICI forward simulation failed at t = 3.43394: AMICI failed to integrate the forward problem
2024-11-21 14:20:10.732 - amici.swig_wrappers - DEBUG - [vvDD][cvodes:CVode:TOO_MUCH_WORK] At t = 1.6021, mxstep steps taken before reaching tout.
2024-11-21 14:20:10.732 - amici.swig_wrappers - ERROR - [vvDD][FORWARD_FAILURE] AMICI forward simulation failed at t = 1.6021: AMICI failed to integrate the forward problem
2024-11-21 14:20:10.738 - amici.swig_wrappers - DEBUG - [vvDD][cvodes:CVode:TOO_MUCH_WORK] At t = 3.80203, mxstep steps taken before reaching tout.
2024-11-21 14:20:10.738 - amici.swig_wrappers - ERROR - [vvDD][FORWARD_FAILURE] AMICI forward simulation failed at t = 3.80203: AMICI failed to integrate the forward problem
2024-11-21 14:20:10.826 - amici.swig_wrappers - DEBUG - [vvDD][cvodes:CVode:TOO_MUCH_WORK] At t = 3.04188, mxstep steps taken before reaching tout.
2024-11-21 14:20:10.826 - amici.swig_wrappers - ERROR - [vvDD][FORWARD_FAILURE] AMICI forward simulation failed at t = 3.04188: AMICI failed to integrate the forward problem
2024-11-21 14:20:10.918 - amici.swig_wrappers - DEBUG - [vvDD][cvodes:CVode:TOO_MUCH_WORK] At t = 2.84028, mxstep steps taken before reaching tout.
2024-11-21 14:20:10.918 - amici.swig_wrappers - ERROR - [vvDD][FORWARD_FAILURE] AMICI forward simulation failed at t = 2.84028: AMICI failed to integrate the forward problem
2024-11-21 14:20:10.945 - amici.swig_wrappers - DEBUG - [vvDD][cvodes:CVode:TOO_MUCH_WORK] At t = 2.24142, mxstep steps taken before reaching tout.
2024-11-21 14:20:10.945 - amici.swig_wrappers - ERROR - [vvDD][FORWARD_FAILURE] AMICI forward simulation failed at t = 2.24142: AMICI failed to integrate the forward problem
2024-11-21 14:20:10.974 - amici.swig_wrappers - DEBUG - [vvDD][cvodes:CVode:TOO_MUCH_WORK] At t = 3.22531, mxstep steps taken before reaching tout.
2024-11-21 14:20:10.975 - amici.swig_wrappers - ERROR - [vvDD][FORWARD_FAILURE] AMICI forward simulation failed at t = 3.22531: AMICI failed to integrate the forward problem
2024-11-21 14:20:10.990 - amici.swig_wrappers - DEBUG - [vvDD][cvodes:CVode:TOO_MUCH_WORK] At t = 0.00488069, mxstep steps taken before reaching tout.
2024-11-21 14:20:10.990 - amici.swig_wrappers - ERROR - [vvDD][FORWARD_FAILURE] AMICI forward simulation failed at t = 0.00488069: AMICI failed to integrate the forward problem
2024-11-21 14:20:11.046 - amici.swig_wrappers - DEBUG - [vvDD][cvodes:CVode:TOO_MUCH_WORK] At t = 2.83886, mxstep steps taken before reaching tout.
2024-11-21 14:20:11.046 - amici.swig_wrappers - ERROR - [vvDD][FORWARD_FAILURE] AMICI forward simulation failed at t = 2.83886: AMICI failed to integrate the forward problem
2024-11-21 14:20:11.070 - amici.swig_wrappers - DEBUG - [vvDD][cvodes:CVode:TOO_MUCH_WORK] At t = 3.37509, mxstep steps taken before reaching tout.
2024-11-21 14:20:11.070 - amici.swig_wrappers - ERROR - [vvDD][FORWARD_FAILURE] AMICI forward simulation failed at t = 3.37509: AMICI failed to integrate the forward problem
2024-11-21 14:20:11.084 - amici.swig_wrappers - DEBUG - [vvDD][cvodes:CVode:TOO_MUCH_WORK] At t = 0.00680077, mxstep steps taken before reaching tout.
2024-11-21 14:20:11.084 - amici.swig_wrappers - ERROR - [vvDD][FORWARD_FAILURE] AMICI forward simulation failed at t = 0.00680077: AMICI failed to integrate the forward problem
2024-11-21 14:20:11.125 - amici.swig_wrappers - DEBUG - [vvDD][cvodes:CVode:TOO_MUCH_WORK] At t = 0.0341297, mxstep steps taken before reaching tout.
2024-11-21 14:20:11.125 - amici.swig_wrappers - ERROR - [vvDD][FORWARD_FAILURE] AMICI forward simulation failed at t = 0.0341297: AMICI failed to integrate the forward problem
2024-11-21 14:20:11.176 - amici.swig_wrappers - DEBUG - [vvDD][cvodes:CVode:TOO_MUCH_WORK] At t = 3.41168, mxstep steps taken before reaching tout.
2024-11-21 14:20:11.176 - amici.swig_wrappers - ERROR - [vvDD][FORWARD_FAILURE] AMICI forward simulation failed at t = 3.41168: AMICI failed to integrate the forward problem
2024-11-21 14:20:11.184 - amici.swig_wrappers - DEBUG - [vvDD][cvodes:CVode:TOO_MUCH_WORK] At t = 3.72635, mxstep steps taken before reaching tout.
2024-11-21 14:20:11.184 - amici.swig_wrappers - ERROR - [vvDD][FORWARD_FAILURE] AMICI forward simulation failed at t = 3.72635: AMICI failed to integrate the forward problem
2024-11-21 14:20:11.227 - amici.swig_wrappers - DEBUG - [vvDD][cvodes:CVode:TOO_MUCH_WORK] At t = 3.00486, mxstep steps taken before reaching tout.
2024-11-21 14:20:11.227 - amici.swig_wrappers - ERROR - [vvDD][FORWARD_FAILURE] AMICI forward simulation failed at t = 3.00486: AMICI failed to integrate the forward problem
2024-11-21 14:20:11.279 - amici.swig_wrappers - DEBUG - [vvDD][cvodes:CVode:TOO_MUCH_WORK] At t = 3.35109, mxstep steps taken before reaching tout.
2024-11-21 14:20:11.279 - amici.swig_wrappers - ERROR - [vvDD][FORWARD_FAILURE] AMICI forward simulation failed at t = 3.35109: AMICI failed to integrate the forward problem
2024-11-21 14:20:11.290 - amici.swig_wrappers - DEBUG - [vvDD][cvodes:CVode:TOO_MUCH_WORK] At t = 3.81798, mxstep steps taken before reaching tout.
2024-11-21 14:20:11.291 - amici.swig_wrappers - ERROR - [vvDD][FORWARD_FAILURE] AMICI forward simulation failed at t = 3.81798: AMICI failed to integrate the forward problem
2024-11-21 14:20:11.379 - amici.swig_wrappers - DEBUG - [vvDD][cvodes:CVode:TOO_MUCH_WORK] At t = 2.52811, mxstep steps taken before reaching tout.
2024-11-21 14:20:11.379 - amici.swig_wrappers - ERROR - [vvDD][FORWARD_FAILURE] AMICI forward simulation failed at t = 2.52811: AMICI failed to integrate the forward problem
2024-11-21 14:20:11.390 - amici.swig_wrappers - DEBUG - [vvDD][cvodes:CVode:TOO_MUCH_WORK] At t = 3.91704, mxstep steps taken before reaching tout.
2024-11-21 14:20:11.390 - amici.swig_wrappers - ERROR - [vvDD][FORWARD_FAILURE] AMICI forward simulation failed at t = 3.91704: AMICI failed to integrate the forward problem
2024-11-21 14:20:11.391 - amici.swig_wrappers - DEBUG - [vvDD][cvodes:CVode:TOO_MUCH_WORK] At t = 1.26724, mxstep steps taken before reaching tout.
2024-11-21 14:20:11.391 - amici.swig_wrappers - ERROR - [vvDD][FORWARD_FAILURE] AMICI forward simulation failed at t = 1.26724: AMICI failed to integrate the forward problem
2024-11-21 14:20:11.455 - amici.swig_wrappers - DEBUG - [vvDD][cvodes:CVode:TOO_MUCH_WORK] At t = 3.24833, mxstep steps taken before reaching tout.
2024-11-21 14:20:11.455 - amici.swig_wrappers - ERROR - [vvDD][FORWARD_FAILURE] AMICI forward simulation failed at t = 3.24833: AMICI failed to integrate the forward problem
2024-11-21 14:20:11.489 - amici.swig_wrappers - DEBUG - [vvDD][cvodes:CVode:TOO_MUCH_WORK] At t = 3.97101, mxstep steps taken before reaching tout.
2024-11-21 14:20:11.489 - amici.swig_wrappers - ERROR - [vvDD][FORWARD_FAILURE] AMICI forward simulation failed at t = 3.97101: AMICI failed to integrate the forward problem
2024-11-21 14:20:11.532 - amici.swig_wrappers - DEBUG - [vvDD][cvodes:CVode:TOO_MUCH_WORK] At t = 1.92624, mxstep steps taken before reaching tout.
2024-11-21 14:20:11.532 - amici.swig_wrappers - ERROR - [vvDD][FORWARD_FAILURE] AMICI forward simulation failed at t = 1.92624: AMICI failed to integrate the forward problem
2024-11-21 14:20:11.557 - amici.swig_wrappers - DEBUG - [vvDD][cvodes:CVode:TOO_MUCH_WORK] At t = 3.84201, mxstep steps taken before reaching tout.
2024-11-21 14:20:11.557 - amici.swig_wrappers - ERROR - [vvDD][FORWARD_FAILURE] AMICI forward simulation failed at t = 3.84201: AMICI failed to integrate the forward problem
2024-11-21 14:20:11.589 - amici.swig_wrappers - DEBUG - [vvDD][cvodes:CVode:TOO_MUCH_WORK] At t = 0.396335, mxstep steps taken before reaching tout.
2024-11-21 14:20:11.589 - amici.swig_wrappers - ERROR - [vvDD][FORWARD_FAILURE] AMICI forward simulation failed at t = 0.396335: AMICI failed to integrate the forward problem
2024-11-21 14:20:11.600 - amici.swig_wrappers - DEBUG - [vvDD][cvodes:CVode:TOO_MUCH_WORK] At t = 2.32315, mxstep steps taken before reaching tout.
2024-11-21 14:20:11.600 - amici.swig_wrappers - ERROR - [vvDD][FORWARD_FAILURE] AMICI forward simulation failed at t = 2.32315: AMICI failed to integrate the forward problem
2024-11-21 14:20:11.633 - amici.swig_wrappers - DEBUG - [vvDD][cvodes:CVode:TOO_MUCH_WORK] At t = 3.12943, mxstep steps taken before reaching tout.
2024-11-21 14:20:11.633 - amici.swig_wrappers - ERROR - [vvDD][FORWARD_FAILURE] AMICI forward simulation failed at t = 3.12943: AMICI failed to integrate the forward problem
2024-11-21 14:20:11.750 - amici.swig_wrappers - DEBUG - [vvDD][cvodes:CVode:TOO_MUCH_WORK] At t = 0.998026, mxstep steps taken before reaching tout.
2024-11-21 14:20:11.751 - amici.swig_wrappers - ERROR - [vvDD][FORWARD_FAILURE] AMICI forward simulation failed at t = 0.998026: AMICI failed to integrate the forward problem
2024-11-21 14:20:11.752 - amici.swig_wrappers - DEBUG - [vvDD][cvodes:CVode:TOO_MUCH_WORK] At t = 3.67463, mxstep steps taken before reaching tout.
2024-11-21 14:20:11.752 - amici.swig_wrappers - ERROR - [vvDD][FORWARD_FAILURE] AMICI forward simulation failed at t = 3.67463: AMICI failed to integrate the forward problem
2024-11-21 14:20:11.780 - amici.swig_wrappers - DEBUG - [vvDD][cvodes:CVode:TOO_MUCH_WORK] At t = 3.19721, mxstep steps taken before reaching tout.
2024-11-21 14:20:11.780 - amici.swig_wrappers - ERROR - [vvDD][FORWARD_FAILURE] AMICI forward simulation failed at t = 3.19721: AMICI failed to integrate the forward problem
2024-11-21 14:20:11.857 - amici.swig_wrappers - DEBUG - [vvDD][cvodes:CVode:TOO_MUCH_WORK] At t = 3.57897, mxstep steps taken before reaching tout.
2024-11-21 14:20:11.857 - amici.swig_wrappers - ERROR - [vvDD][FORWARD_FAILURE] AMICI forward simulation failed at t = 3.57897: AMICI failed to integrate the forward problem
2024-11-21 14:20:11.874 - amici.swig_wrappers - DEBUG - [vvDD][cvodes:CVode:TOO_MUCH_WORK] At t = 0.041423, mxstep steps taken before reaching tout.
2024-11-21 14:20:11.874 - amici.swig_wrappers - ERROR - [vvDD][FORWARD_FAILURE] AMICI forward simulation failed at t = 0.041423: AMICI failed to integrate the forward problem
2024-11-21 14:20:11.875 - amici.swig_wrappers - DEBUG - [vvDD][cvodes:CVode:TOO_MUCH_WORK] At t = 3.78664, mxstep steps taken before reaching tout.
2024-11-21 14:20:11.875 - amici.swig_wrappers - ERROR - [vvDD][FORWARD_FAILURE] AMICI forward simulation failed at t = 3.78664: AMICI failed to integrate the forward problem
2024-11-21 14:20:11.878 - amici.swig_wrappers - DEBUG - [vvDD][cvodes:CVode:TOO_MUCH_WORK] At t = 3.41691, mxstep steps taken before reaching tout.
2024-11-21 14:20:11.878 - amici.swig_wrappers - ERROR - [vvDD][FORWARD_FAILURE] AMICI forward simulation failed at t = 3.41691: AMICI failed to integrate the forward problem
2024-11-21 14:20:11.879 - amici.swig_wrappers - DEBUG - [vvDD][cvodes:CVode:TOO_MUCH_WORK] At t = 3.78779, mxstep steps taken before reaching tout.
2024-11-21 14:20:11.879 - amici.swig_wrappers - ERROR - [vvDD][FORWARD_FAILURE] AMICI forward simulation failed at t = 3.78779: AMICI failed to integrate the forward problem
2024-11-21 14:20:11.896 - amici.swig_wrappers - DEBUG - [vvDD][cvodes:CVode:TOO_MUCH_WORK] At t = 2.34166, mxstep steps taken before reaching tout.
2024-11-21 14:20:11.896 - amici.swig_wrappers - ERROR - [vvDD][FORWARD_FAILURE] AMICI forward simulation failed at t = 2.34166: AMICI failed to integrate the forward problem
2024-11-21 14:20:12.016 - amici.swig_wrappers - DEBUG - [vvDD][cvodes:CVode:TOO_MUCH_WORK] At t = 0.00845656, mxstep steps taken before reaching tout.
2024-11-21 14:20:12.016 - amici.swig_wrappers - ERROR - [vvDD][FORWARD_FAILURE] AMICI forward simulation failed at t = 0.00845656: AMICI failed to integrate the forward problem
2024-11-21 14:20:12.041 - amici.swig_wrappers - DEBUG - [vvDD][cvodes:CVode:TOO_MUCH_WORK] At t = 2.12597, mxstep steps taken before reaching tout.
2024-11-21 14:20:12.042 - amici.swig_wrappers - ERROR - [vvDD][FORWARD_FAILURE] AMICI forward simulation failed at t = 2.12597: AMICI failed to integrate the forward problem
2024-11-21 14:20:12.044 - amici.swig_wrappers - DEBUG - [vvDD][cvodes:CVode:TOO_MUCH_WORK] At t = 3.23679, mxstep steps taken before reaching tout.
2024-11-21 14:20:12.044 - amici.swig_wrappers - ERROR - [vvDD][FORWARD_FAILURE] AMICI forward simulation failed at t = 3.23679: AMICI failed to integrate the forward problem
2024-11-21 14:20:12.097 - amici.swig_wrappers - DEBUG - [vvDD][cvodes:CVode:TOO_MUCH_WORK] At t = 0.508421, mxstep steps taken before reaching tout.
2024-11-21 14:20:12.097 - amici.swig_wrappers - ERROR - [vvDD][FORWARD_FAILURE] AMICI forward simulation failed at t = 0.508421: AMICI failed to integrate the forward problem
2024-11-21 14:20:12.140 - amici.swig_wrappers - DEBUG - [vvDD][cvodes:CVode:TOO_MUCH_WORK] At t = 3.90797, mxstep steps taken before reaching tout.
2024-11-21 14:20:12.140 - amici.swig_wrappers - ERROR - [vvDD][FORWARD_FAILURE] AMICI forward simulation failed at t = 3.90797: AMICI failed to integrate the forward problem
2024-11-21 14:20:12.141 - amici.swig_wrappers - DEBUG - [vvDD][cvodes:CVode:TOO_MUCH_WORK] At t = 3.73566, mxstep steps taken before reaching tout.
2024-11-21 14:20:12.141 - amici.swig_wrappers - ERROR - [vvDD][FORWARD_FAILURE] AMICI forward simulation failed at t = 3.73566: AMICI failed to integrate the forward problem
2024-11-21 14:20:12.235 - amici.swig_wrappers - DEBUG - [vvDD][cvodes:CVode:TOO_MUCH_WORK] At t = 3.63164, mxstep steps taken before reaching tout.
2024-11-21 14:20:12.235 - amici.swig_wrappers - ERROR - [vvDD][FORWARD_FAILURE] AMICI forward simulation failed at t = 3.63164: AMICI failed to integrate the forward problem
2024-11-21 14:20:12.243 - amici.swig_wrappers - DEBUG - [vvDD][cvodes:CVode:TOO_MUCH_WORK] At t = 1.50983, mxstep steps taken before reaching tout.
2024-11-21 14:20:12.243 - amici.swig_wrappers - ERROR - [vvDD][FORWARD_FAILURE] AMICI forward simulation failed at t = 1.50983: AMICI failed to integrate the forward problem
2024-11-21 14:20:12.330 - amici.swig_wrappers - DEBUG - [vvDD][cvodes:CVode:TOO_MUCH_WORK] At t = 3.22905, mxstep steps taken before reaching tout.
2024-11-21 14:20:12.330 - amici.swig_wrappers - ERROR - [vvDD][FORWARD_FAILURE] AMICI forward simulation failed at t = 3.22905: AMICI failed to integrate the forward problem
2024-11-21 14:20:12.352 - amici.swig_wrappers - DEBUG - [vvDD][cvodes:CVode:TOO_MUCH_WORK] At t = 3.84984, mxstep steps taken before reaching tout.
2024-11-21 14:20:12.352 - amici.swig_wrappers - ERROR - [vvDD][FORWARD_FAILURE] AMICI forward simulation failed at t = 3.84984: AMICI failed to integrate the forward problem
2024-11-21 14:20:12.404 - amici.swig_wrappers - DEBUG - [vvDD][cvodes:CVode:TOO_MUCH_WORK] At t = 0.243131, mxstep steps taken before reaching tout.
2024-11-21 14:20:12.404 - amici.swig_wrappers - ERROR - [vvDD][FORWARD_FAILURE] AMICI forward simulation failed at t = 0.243131: AMICI failed to integrate the forward problem
2024-11-21 14:20:12.429 - amici.swig_wrappers - DEBUG - [vvDD][cvodes:CVode:TOO_MUCH_WORK] At t = 3.76318, mxstep steps taken before reaching tout.
2024-11-21 14:20:12.430 - amici.swig_wrappers - ERROR - [vvDD][FORWARD_FAILURE] AMICI forward simulation failed at t = 3.76318: AMICI failed to integrate the forward problem
2024-11-21 14:20:12.472 - amici.swig_wrappers - DEBUG - [vvDD][cvodes:CVode:TOO_MUCH_WORK] At t = 2.4246, mxstep steps taken before reaching tout.
2024-11-21 14:20:12.472 - amici.swig_wrappers - ERROR - [vvDD][FORWARD_FAILURE] AMICI forward simulation failed at t = 2.4246: AMICI failed to integrate the forward problem
2024-11-21 14:20:12.501 - amici.swig_wrappers - DEBUG - [vvDD][cvodes:CVode:TOO_MUCH_WORK] At t = 0.453095, mxstep steps taken before reaching tout.
2024-11-21 14:20:12.501 - amici.swig_wrappers - ERROR - [vvDD][FORWARD_FAILURE] AMICI forward simulation failed at t = 0.453095: AMICI failed to integrate the forward problem

 10%|█         | 516/5000 [00:18<04:20, 17.24it/s]2024-11-21 14:20:12.581 - amici.swig_wrappers - DEBUG - [vvDD][cvodes:CVode:TOO_MUCH_WORK] At t = 3.48283, mxstep steps taken before reaching tout.
2024-11-21 14:20:12.581 - amici.swig_wrappers - ERROR - [vvDD][FORWARD_FAILURE] AMICI forward simulation failed at t = 3.48283: AMICI failed to integrate the forward problem
2024-11-21 14:20:12.595 - amici.swig_wrappers - DEBUG - [vvDD][cvodes:CVode:TOO_MUCH_WORK] At t = 2.84626, mxstep steps taken before reaching tout.
2024-11-21 14:20:12.595 - amici.swig_wrappers - ERROR - [vvDD][FORWARD_FAILURE] AMICI forward simulation failed at t = 2.84626: AMICI failed to integrate the forward problem
2024-11-21 14:20:12.675 - amici.swig_wrappers - DEBUG - [vvDD][cvodes:CVode:TOO_MUCH_WORK] At t = 0.275744, mxstep steps taken before reaching tout.
2024-11-21 14:20:12.675 - amici.swig_wrappers - ERROR - [vvDD][FORWARD_FAILURE] AMICI forward simulation failed at t = 0.275744: AMICI failed to integrate the forward problem
2024-11-21 14:20:12.701 - amici.swig_wrappers - DEBUG - [vvDD][cvodes:CVode:TOO_MUCH_WORK] At t = 3.76707, mxstep steps taken before reaching tout.
2024-11-21 14:20:12.701 - amici.swig_wrappers - ERROR - [vvDD][FORWARD_FAILURE] AMICI forward simulation failed at t = 3.76707: AMICI failed to integrate the forward problem
2024-11-21 14:20:12.705 - amici.swig_wrappers - DEBUG - [vvDD][cvodes:CVode:TOO_MUCH_WORK] At t = 3.52949, mxstep steps taken before reaching tout.
2024-11-21 14:20:12.705 - amici.swig_wrappers - ERROR - [vvDD][FORWARD_FAILURE] AMICI forward simulation failed at t = 3.52949: AMICI failed to integrate the forward problem
2024-11-21 14:20:12.800 - amici.swig_wrappers - DEBUG - [vvDD][cvodes:CVode:TOO_MUCH_WORK] At t = 2.94276, mxstep steps taken before reaching tout.
2024-11-21 14:20:12.800 - amici.swig_wrappers - ERROR - [vvDD][FORWARD_FAILURE] AMICI forward simulation failed at t = 2.94276: AMICI failed to integrate the forward problem
2024-11-21 14:20:12.803 - amici.swig_wrappers - DEBUG - [vvDD][cvodes:CVode:TOO_MUCH_WORK] At t = 0.0115575, mxstep steps taken before reaching tout.
2024-11-21 14:20:12.804 - amici.swig_wrappers - ERROR - [vvDD][FORWARD_FAILURE] AMICI forward simulation failed at t = 0.0115575: AMICI failed to integrate the forward problem
2024-11-21 14:20:12.809 - amici.swig_wrappers - DEBUG - [vvDD][cvodes:CVode:TOO_MUCH_WORK] At t = 3.96502, mxstep steps taken before reaching tout.
2024-11-21 14:20:12.809 - amici.swig_wrappers - ERROR - [vvDD][FORWARD_FAILURE] AMICI forward simulation failed at t = 3.96502: AMICI failed to integrate the forward problem
2024-11-21 14:20:12.884 - amici.swig_wrappers - DEBUG - [vvDD][cvodes:CVode:TOO_MUCH_WORK] At t = 1.80327, mxstep steps taken before reaching tout.
2024-11-21 14:20:12.884 - amici.swig_wrappers - ERROR - [vvDD][FORWARD_FAILURE] AMICI forward simulation failed at t = 1.80327: AMICI failed to integrate the forward problem
2024-11-21 14:20:12.912 - amici.swig_wrappers - DEBUG - [vvDD][cvodes:CVode:TOO_MUCH_WORK] At t = 3.61642, mxstep steps taken before reaching tout.
2024-11-21 14:20:12.912 - amici.swig_wrappers - ERROR - [vvDD][FORWARD_FAILURE] AMICI forward simulation failed at t = 3.61642: AMICI failed to integrate the forward problem
2024-11-21 14:20:12.918 - amici.swig_wrappers - DEBUG - [vvDD][cvodes:CVode:TOO_MUCH_WORK] At t = 0.322134, mxstep steps taken before reaching tout.
2024-11-21 14:20:12.918 - amici.swig_wrappers - ERROR - [vvDD][FORWARD_FAILURE] AMICI forward simulation failed at t = 0.322134: AMICI failed to integrate the forward problem
2024-11-21 14:20:12.927 - amici.swig_wrappers - DEBUG - [vvDD][cvodes:CVode:TOO_MUCH_WORK] At t = 3.00644, mxstep steps taken before reaching tout.
2024-11-21 14:20:12.927 - amici.swig_wrappers - ERROR - [vvDD][FORWARD_FAILURE] AMICI forward simulation failed at t = 3.00644: AMICI failed to integrate the forward problem
2024-11-21 14:20:12.999 - amici.swig_wrappers - DEBUG - [vvDD][cvodes:CVode:TOO_MUCH_WORK] At t = 1.9969, mxstep steps taken before reaching tout.
2024-11-21 14:20:12.999 - amici.swig_wrappers - ERROR - [vvDD][FORWARD_FAILURE] AMICI forward simulation failed at t = 1.9969: AMICI failed to integrate the forward problem
2024-11-21 14:20:13.011 - amici.swig_wrappers - DEBUG - [vvDD][cvodes:CVode:TOO_MUCH_WORK] At t = 2.04416, mxstep steps taken before reaching tout.
2024-11-21 14:20:13.011 - amici.swig_wrappers - ERROR - [vvDD][FORWARD_FAILURE] AMICI forward simulation failed at t = 2.04416: AMICI failed to integrate the forward problem
2024-11-21 14:20:13.015 - amici.swig_wrappers - DEBUG - [vvDD][cvodes:CVode:TOO_MUCH_WORK] At t = 3.8034, mxstep steps taken before reaching tout.
2024-11-21 14:20:13.016 - amici.swig_wrappers - ERROR - [vvDD][FORWARD_FAILURE] AMICI forward simulation failed at t = 3.8034: AMICI failed to integrate the forward problem
2024-11-21 14:20:13.035 - amici.swig_wrappers - DEBUG - [vvDD][cvodes:CVode:TOO_MUCH_WORK] At t = 0.0255124, mxstep steps taken before reaching tout.
2024-11-21 14:20:13.035 - amici.swig_wrappers - ERROR - [vvDD][FORWARD_FAILURE] AMICI forward simulation failed at t = 0.0255124: AMICI failed to integrate the forward problem
2024-11-21 14:20:13.064 - amici.swig_wrappers - DEBUG - [vvDD][cvodes:CVode:TOO_MUCH_WORK] At t = 3.37041, mxstep steps taken before reaching tout.
2024-11-21 14:20:13.064 - amici.swig_wrappers - ERROR - [vvDD][FORWARD_FAILURE] AMICI forward simulation failed at t = 3.37041: AMICI failed to integrate the forward problem
2024-11-21 14:20:13.158 - amici.swig_wrappers - DEBUG - [vvDD][cvodes:CVode:TOO_MUCH_WORK] At t = 3.36041, mxstep steps taken before reaching tout.
2024-11-21 14:20:13.158 - amici.swig_wrappers - ERROR - [vvDD][FORWARD_FAILURE] AMICI forward simulation failed at t = 3.36041: AMICI failed to integrate the forward problem
2024-11-21 14:20:13.159 - amici.swig_wrappers - DEBUG - [vvDD][cvodes:CVode:TOO_MUCH_WORK] At t = 2.18161, mxstep steps taken before reaching tout.
2024-11-21 14:20:13.159 - amici.swig_wrappers - ERROR - [vvDD][FORWARD_FAILURE] AMICI forward simulation failed at t = 2.18161: AMICI failed to integrate the forward problem
2024-11-21 14:20:13.196 - amici.swig_wrappers - DEBUG - [vvDD][cvodes:CVode:TOO_MUCH_WORK] At t = 1.91769, mxstep steps taken before reaching tout.
2024-11-21 14:20:13.196 - amici.swig_wrappers - ERROR - [vvDD][FORWARD_FAILURE] AMICI forward simulation failed at t = 1.91769: AMICI failed to integrate the forward problem
2024-11-21 14:20:13.248 - amici.swig_wrappers - DEBUG - [vvDD][cvodes:CVode:TOO_MUCH_WORK] At t = 3.86052, mxstep steps taken before reaching tout.
2024-11-21 14:20:13.248 - amici.swig_wrappers - ERROR - [vvDD][FORWARD_FAILURE] AMICI forward simulation failed at t = 3.86052: AMICI failed to integrate the forward problem
2024-11-21 14:20:13.273 - amici.swig_wrappers - DEBUG - [vvDD][cvodes:CVode:TOO_MUCH_WORK] At t = 0.334101, mxstep steps taken before reaching tout.
2024-11-21 14:20:13.273 - amici.swig_wrappers - ERROR - [vvDD][FORWARD_FAILURE] AMICI forward simulation failed at t = 0.334101: AMICI failed to integrate the forward problem
2024-11-21 14:20:13.284 - amici.swig_wrappers - DEBUG - [vvDD][cvodes:CVode:TOO_MUCH_WORK] At t = 0.920068, mxstep steps taken before reaching tout.
2024-11-21 14:20:13.284 - amici.swig_wrappers - ERROR - [vvDD][FORWARD_FAILURE] AMICI forward simulation failed at t = 0.920068: AMICI failed to integrate the forward problem
2024-11-21 14:20:13.313 - amici.swig_wrappers - DEBUG - [vvDD][cvodes:CVode:TOO_MUCH_WORK] At t = 2.69382, mxstep steps taken before reaching tout.
2024-11-21 14:20:13.313 - amici.swig_wrappers - ERROR - [vvDD][FORWARD_FAILURE] AMICI forward simulation failed at t = 2.69382: AMICI failed to integrate the forward problem
2024-11-21 14:20:13.370 - amici.swig_wrappers - DEBUG - [vvDD][cvodes:CVode:TOO_MUCH_WORK] At t = 3.85181, mxstep steps taken before reaching tout.
2024-11-21 14:20:13.370 - amici.swig_wrappers - ERROR - [vvDD][FORWARD_FAILURE] AMICI forward simulation failed at t = 3.85181: AMICI failed to integrate the forward problem
2024-11-21 14:20:13.418 - amici.swig_wrappers - DEBUG - [vvDD][cvodes:CVode:TOO_MUCH_WORK] At t = 2.42123, mxstep steps taken before reaching tout.
2024-11-21 14:20:13.418 - amici.swig_wrappers - ERROR - [vvDD][FORWARD_FAILURE] AMICI forward simulation failed at t = 2.42123: AMICI failed to integrate the forward problem
2024-11-21 14:20:13.420 - amici.swig_wrappers - DEBUG - [vvDD][cvodes:CVode:TOO_MUCH_WORK] At t = 2.91932, mxstep steps taken before reaching tout.
2024-11-21 14:20:13.420 - amici.swig_wrappers - ERROR - [vvDD][FORWARD_FAILURE] AMICI forward simulation failed at t = 2.91932: AMICI failed to integrate the forward problem
2024-11-21 14:20:13.420 - amici.swig_wrappers - DEBUG - [vvDD][cvodes:CVode:TOO_MUCH_WORK] At t = 0.191356, mxstep steps taken before reaching tout.
2024-11-21 14:20:13.420 - amici.swig_wrappers - ERROR - [vvDD][FORWARD_FAILURE] AMICI forward simulation failed at t = 0.191356: AMICI failed to integrate the forward problem

 11%|█         | 545/5000 [00:19<03:36, 20.54it/s]2024-11-21 14:20:13.483 - amici.swig_wrappers - DEBUG - [vvDD][cvodes:CVode:TOO_MUCH_WORK] At t = 2.2886, mxstep steps taken before reaching tout.
2024-11-21 14:20:13.483 - amici.swig_wrappers - ERROR - [vvDD][FORWARD_FAILURE] AMICI forward simulation failed at t = 2.2886: AMICI failed to integrate the forward problem
2024-11-21 14:20:13.502 - amici.swig_wrappers - DEBUG - [vvDD][cvodes:CVode:TOO_MUCH_WORK] At t = 0.0978166, mxstep steps taken before reaching tout.
2024-11-21 14:20:13.502 - amici.swig_wrappers - ERROR - [vvDD][FORWARD_FAILURE] AMICI forward simulation failed at t = 0.0978166: AMICI failed to integrate the forward problem
2024-11-21 14:20:13.578 - amici.swig_wrappers - DEBUG - [vvDD][cvodes:CVode:TOO_MUCH_WORK] At t = 3.95668, mxstep steps taken before reaching tout.
2024-11-21 14:20:13.579 - amici.swig_wrappers - ERROR - [vvDD][FORWARD_FAILURE] AMICI forward simulation failed at t = 3.95668: AMICI failed to integrate the forward problem
2024-11-21 14:20:13.583 - amici.swig_wrappers - DEBUG - [vvDD][cvodes:CVode:TOO_MUCH_WORK] At t = 2.86727, mxstep steps taken before reaching tout.
2024-11-21 14:20:13.584 - amici.swig_wrappers - ERROR - [vvDD][FORWARD_FAILURE] AMICI forward simulation failed at t = 2.86727: AMICI failed to integrate the forward problem
2024-11-21 14:20:13.584 - amici.swig_wrappers - DEBUG - [vvDD][cvodes:CVode:TOO_MUCH_WORK] At t = 1.8331, mxstep steps taken before reaching tout.
2024-11-21 14:20:13.584 - amici.swig_wrappers - ERROR - [vvDD][FORWARD_FAILURE] AMICI forward simulation failed at t = 1.8331: AMICI failed to integrate the forward problem
2024-11-21 14:20:13.597 - amici.swig_wrappers - DEBUG - [vvDD][cvodes:CVode:TOO_MUCH_WORK] At t = 0.462634, mxstep steps taken before reaching tout.
2024-11-21 14:20:13.597 - amici.swig_wrappers - ERROR - [vvDD][FORWARD_FAILURE] AMICI forward simulation failed at t = 0.462634: AMICI failed to integrate the forward problem
2024-11-21 14:20:13.604 - amici.swig_wrappers - DEBUG - [vvDD][cvodes:CVode:TOO_MUCH_WORK] At t = 1.88243, mxstep steps taken before reaching tout.
2024-11-21 14:20:13.604 - amici.swig_wrappers - ERROR - [vvDD][FORWARD_FAILURE] AMICI forward simulation failed at t = 1.88243: AMICI failed to integrate the forward problem
2024-11-21 14:20:13.691 - amici.swig_wrappers - DEBUG - [vvDD][cvodes:CVode:TOO_MUCH_WORK] At t = 3.76903, mxstep steps taken before reaching tout.
2024-11-21 14:20:13.691 - amici.swig_wrappers - ERROR - [vvDD][FORWARD_FAILURE] AMICI forward simulation failed at t = 3.76903: AMICI failed to integrate the forward problem
2024-11-21 14:20:13.725 - amici.swig_wrappers - DEBUG - [vvDD][cvodes:CVode:TOO_MUCH_WORK] At t = 0.1793, mxstep steps taken before reaching tout.
2024-11-21 14:20:13.725 - amici.swig_wrappers - ERROR - [vvDD][FORWARD_FAILURE] AMICI forward simulation failed at t = 0.1793: AMICI failed to integrate the forward problem
2024-11-21 14:20:13.783 - amici.swig_wrappers - DEBUG - [vvDD][cvodes:CVode:TOO_MUCH_WORK] At t = 0.928239, mxstep steps taken before reaching tout.
2024-11-21 14:20:13.783 - amici.swig_wrappers - ERROR - [vvDD][FORWARD_FAILURE] AMICI forward simulation failed at t = 0.928239: AMICI failed to integrate the forward problem
2024-11-21 14:20:13.818 - amici.swig_wrappers - DEBUG - [vvDD][cvodes:CVode:TOO_MUCH_WORK] At t = 3.76705, mxstep steps taken before reaching tout.
2024-11-21 14:20:13.818 - amici.swig_wrappers - ERROR - [vvDD][FORWARD_FAILURE] AMICI forward simulation failed at t = 3.76705: AMICI failed to integrate the forward problem
2024-11-21 14:20:13.875 - amici.swig_wrappers - DEBUG - [vvDD][cvodes:CVode:TOO_MUCH_WORK] At t = 0.00735939, mxstep steps taken before reaching tout.
2024-11-21 14:20:13.875 - amici.swig_wrappers - ERROR - [vvDD][FORWARD_FAILURE] AMICI forward simulation failed at t = 0.00735939: AMICI failed to integrate the forward problem
2024-11-21 14:20:13.903 - amici.swig_wrappers - DEBUG - [vvDD][cvodes:CVode:TOO_MUCH_WORK] At t = 3.71484, mxstep steps taken before reaching tout.
2024-11-21 14:20:13.903 - amici.swig_wrappers - ERROR - [vvDD][FORWARD_FAILURE] AMICI forward simulation failed at t = 3.71484: AMICI failed to integrate the forward problem
2024-11-21 14:20:13.914 - amici.swig_wrappers - DEBUG - [vvDD][cvodes:CVode:TOO_MUCH_WORK] At t = 3.18459, mxstep steps taken before reaching tout.
2024-11-21 14:20:13.914 - amici.swig_wrappers - ERROR - [vvDD][FORWARD_FAILURE] AMICI forward simulation failed at t = 3.18459: AMICI failed to integrate the forward problem
2024-11-21 14:20:14.046 - amici.swig_wrappers - DEBUG - [vvDD][cvodes:CVode:TOO_MUCH_WORK] At t = 3.91922, mxstep steps taken before reaching tout.
2024-11-21 14:20:14.046 - amici.swig_wrappers - ERROR - [vvDD][FORWARD_FAILURE] AMICI forward simulation failed at t = 3.91922: AMICI failed to integrate the forward problem
2024-11-21 14:20:14.092 - amici.swig_wrappers - DEBUG - [vvDD][cvodes:CVode:TOO_MUCH_WORK] At t = 1.14731, mxstep steps taken before reaching tout.
2024-11-21 14:20:14.092 - amici.swig_wrappers - ERROR - [vvDD][FORWARD_FAILURE] AMICI forward simulation failed at t = 1.14731: AMICI failed to integrate the forward problem
2024-11-21 14:20:14.115 - amici.swig_wrappers - DEBUG - [vvDD][cvodes:CVode:TOO_MUCH_WORK] At t = 0.00475952, mxstep steps taken before reaching tout.
2024-11-21 14:20:14.115 - amici.swig_wrappers - ERROR - [vvDD][FORWARD_FAILURE] AMICI forward simulation failed at t = 0.00475952: AMICI failed to integrate the forward problem
2024-11-21 14:20:14.205 - amici.swig_wrappers - DEBUG - [vvDD][cvodes:CVode:TOO_MUCH_WORK] At t = 3.54768, mxstep steps taken before reaching tout.
2024-11-21 14:20:14.206 - amici.swig_wrappers - ERROR - [vvDD][FORWARD_FAILURE] AMICI forward simulation failed at t = 3.54768: AMICI failed to integrate the forward problem
2024-11-21 14:20:14.243 - amici.swig_wrappers - DEBUG - [vvDD][cvodes:CVode:TOO_MUCH_WORK] At t = 1.31151, mxstep steps taken before reaching tout.
2024-11-21 14:20:14.243 - amici.swig_wrappers - ERROR - [vvDD][FORWARD_FAILURE] AMICI forward simulation failed at t = 1.31151: AMICI failed to integrate the forward problem
2024-11-21 14:20:14.305 - amici.swig_wrappers - DEBUG - [vvDD][cvodes:CVode:TOO_MUCH_WORK] At t = 0.300423, mxstep steps taken before reaching tout.
2024-11-21 14:20:14.305 - amici.swig_wrappers - ERROR - [vvDD][FORWARD_FAILURE] AMICI forward simulation failed at t = 0.300423: AMICI failed to integrate the forward problem
2024-11-21 14:20:14.432 - amici.swig_wrappers - DEBUG - [vvDD][cvodes:CVode:TOO_MUCH_WORK] At t = 1.54127, mxstep steps taken before reaching tout.
2024-11-21 14:20:14.432 - amici.swig_wrappers - ERROR - [vvDD][FORWARD_FAILURE] AMICI forward simulation failed at t = 1.54127: AMICI failed to integrate the forward problem
2024-11-21 14:20:14.447 - amici.swig_wrappers - DEBUG - [vvDD][cvodes:CVode:TOO_MUCH_WORK] At t = 0.00203477, mxstep steps taken before reaching tout.
2024-11-21 14:20:14.447 - amici.swig_wrappers - ERROR - [vvDD][FORWARD_FAILURE] AMICI forward simulation failed at t = 0.00203477: AMICI failed to integrate the forward problem
2024-11-21 14:20:14.449 - amici.swig_wrappers - DEBUG - [vvDD][cvodes:CVode:TOO_MUCH_WORK] At t = 3.68556, mxstep steps taken before reaching tout.
2024-11-21 14:20:14.449 - amici.swig_wrappers - ERROR - [vvDD][FORWARD_FAILURE] AMICI forward simulation failed at t = 3.68556: AMICI failed to integrate the forward problem
2024-11-21 14:20:14.504 - amici.swig_wrappers - DEBUG - [vvDD][cvodes:CVode:TOO_MUCH_WORK] At t = 1.76217, mxstep steps taken before reaching tout.
2024-11-21 14:20:14.505 - amici.swig_wrappers - ERROR - [vvDD][FORWARD_FAILURE] AMICI forward simulation failed at t = 1.76217: AMICI failed to integrate the forward problem
2024-11-21 14:20:14.608 - amici.swig_wrappers - DEBUG - [vvDD][cvodes:CVode:TOO_MUCH_WORK] At t = 3.67482, mxstep steps taken before reaching tout.
2024-11-21 14:20:14.609 - amici.swig_wrappers - ERROR - [vvDD][FORWARD_FAILURE] AMICI forward simulation failed at t = 3.67482: AMICI failed to integrate the forward problem
2024-11-21 14:20:14.659 - amici.swig_wrappers - DEBUG - [vvDD][cvodes:CVode:TOO_MUCH_WORK] At t = 1.57682, mxstep steps taken before reaching tout.
2024-11-21 14:20:14.660 - amici.swig_wrappers - ERROR - [vvDD][FORWARD_FAILURE] AMICI forward simulation failed at t = 1.57682: AMICI failed to integrate the forward problem
2024-11-21 14:20:14.717 - amici.swig_wrappers - DEBUG - [vvDD][cvodes:CVode:TOO_MUCH_WORK] At t = 3.98973, mxstep steps taken before reaching tout.
2024-11-21 14:20:14.717 - amici.swig_wrappers - ERROR - [vvDD][FORWARD_FAILURE] AMICI forward simulation failed at t = 3.98973: AMICI failed to integrate the forward problem
2024-11-21 14:20:14.748 - amici.swig_wrappers - DEBUG - [vvDD][cvodes:CVode:TOO_MUCH_WORK] At t = 0.193006, mxstep steps taken before reaching tout.
2024-11-21 14:20:14.748 - amici.swig_wrappers - ERROR - [vvDD][FORWARD_FAILURE] AMICI forward simulation failed at t = 0.193006: AMICI failed to integrate the forward problem
2024-11-21 14:20:14.764 - amici.swig_wrappers - DEBUG - [vvDD][cvodes:CVode:TOO_MUCH_WORK] At t = 3.75743, mxstep steps taken before reaching tout.
2024-11-21 14:20:14.764 - amici.swig_wrappers - ERROR - [vvDD][FORWARD_FAILURE] AMICI forward simulation failed at t = 3.75743: AMICI failed to integrate the forward problem
2024-11-21 14:20:14.843 - amici.swig_wrappers - DEBUG - [vvDD][cvodes:CVode:TOO_MUCH_WORK] At t = 3.99815, mxstep steps taken before reaching tout.
2024-11-21 14:20:14.843 - amici.swig_wrappers - ERROR - [vvDD][FORWARD_FAILURE] AMICI forward simulation failed at t = 3.99815: AMICI failed to integrate the forward problem
2024-11-21 14:20:14.990 - amici.swig_wrappers - DEBUG - [vvDD][cvodes:CVode:TOO_MUCH_WORK] At t = 0.986349, mxstep steps taken before reaching tout.
2024-11-21 14:20:14.990 - amici.swig_wrappers - ERROR - [vvDD][FORWARD_FAILURE] AMICI forward simulation failed at t = 0.986349: AMICI failed to integrate the forward problem
2024-11-21 14:20:14.999 - amici.swig_wrappers - DEBUG - [vvDD][cvodes:CVode:TOO_MUCH_WORK] At t = 0.00343478, mxstep steps taken before reaching tout.
2024-11-21 14:20:14.999 - amici.swig_wrappers - ERROR - [vvDD][FORWARD_FAILURE] AMICI forward simulation failed at t = 0.00343478: AMICI failed to integrate the forward problem
2024-11-21 14:20:15.100 - amici.swig_wrappers - DEBUG - [vvDD][cvodes:CVode:TOO_MUCH_WORK] At t = 0.000231933, mxstep steps taken before reaching tout.
2024-11-21 14:20:15.100 - amici.swig_wrappers - ERROR - [vvDD][FORWARD_FAILURE] AMICI forward simulation failed at t = 0.000231933: AMICI failed to integrate the forward problem
2024-11-21 14:20:15.107 - amici.swig_wrappers - DEBUG - [vvDD][cvodes:CVode:TOO_MUCH_WORK] At t = 3.75316, mxstep steps taken before reaching tout.
2024-11-21 14:20:15.107 - amici.swig_wrappers - ERROR - [vvDD][FORWARD_FAILURE] AMICI forward simulation failed at t = 3.75316: AMICI failed to integrate the forward problem
2024-11-21 14:20:15.109 - amici.swig_wrappers - DEBUG - [vvDD][cvodes:CVode:TOO_MUCH_WORK] At t = 2.24219, mxstep steps taken before reaching tout.
2024-11-21 14:20:15.109 - amici.swig_wrappers - ERROR - [vvDD][FORWARD_FAILURE] AMICI forward simulation failed at t = 2.24219: AMICI failed to integrate the forward problem
2024-11-21 14:20:15.132 - amici.swig_wrappers - DEBUG - [vvDD][cvodes:CVode:TOO_MUCH_WORK] At t = 3.06695, mxstep steps taken before reaching tout.
2024-11-21 14:20:15.132 - amici.swig_wrappers - ERROR - [vvDD][FORWARD_FAILURE] AMICI forward simulation failed at t = 3.06695: AMICI failed to integrate the forward problem
2024-11-21 14:20:15.161 - amici.swig_wrappers - DEBUG - [vvDD][cvodes:CVode:TOO_MUCH_WORK] At t = 0.00817065, mxstep steps taken before reaching tout.
2024-11-21 14:20:15.161 - amici.swig_wrappers - ERROR - [vvDD][FORWARD_FAILURE] AMICI forward simulation failed at t = 0.00817065: AMICI failed to integrate the forward problem
2024-11-21 14:20:15.166 - amici.swig_wrappers - DEBUG - [vvDD][cvodes:CVode:TOO_MUCH_WORK] At t = 1.30343, mxstep steps taken before reaching tout.
2024-11-21 14:20:15.166 - amici.swig_wrappers - ERROR - [vvDD][FORWARD_FAILURE] AMICI forward simulation failed at t = 1.30343: AMICI failed to integrate the forward problem
2024-11-21 14:20:15.237 - amici.swig_wrappers - DEBUG - [vvDD][cvodes:CVode:TOO_MUCH_WORK] At t = 3.49208, mxstep steps taken before reaching tout.
2024-11-21 14:20:15.237 - amici.swig_wrappers - ERROR - [vvDD][FORWARD_FAILURE] AMICI forward simulation failed at t = 3.49208: AMICI failed to integrate the forward problem
2024-11-21 14:20:15.238 - amici.swig_wrappers - DEBUG - [vvDD][cvodes:CVode:TOO_MUCH_WORK] At t = 3.98112, mxstep steps taken before reaching tout.
2024-11-21 14:20:15.238 - amici.swig_wrappers - ERROR - [vvDD][FORWARD_FAILURE] AMICI forward simulation failed at t = 3.98112: AMICI failed to integrate the forward problem
2024-11-21 14:20:15.247 - amici.swig_wrappers - DEBUG - [vvDD][cvodes:CVode:TOO_MUCH_WORK] At t = 3.99424, mxstep steps taken before reaching tout.
2024-11-21 14:20:15.247 - amici.swig_wrappers - ERROR - [vvDD][FORWARD_FAILURE] AMICI forward simulation failed at t = 3.99424: AMICI failed to integrate the forward problem
2024-11-21 14:20:15.306 - amici.swig_wrappers - DEBUG - [vvDD][cvodes:CVode:TOO_MUCH_WORK] At t = 2.90867, mxstep steps taken before reaching tout.
2024-11-21 14:20:15.306 - amici.swig_wrappers - ERROR - [vvDD][FORWARD_FAILURE] AMICI forward simulation failed at t = 2.90867: AMICI failed to integrate the forward problem
2024-11-21 14:20:15.319 - amici.swig_wrappers - DEBUG - [vvDD][cvodes:CVode:TOO_MUCH_WORK] At t = 3.88147, mxstep steps taken before reaching tout.
2024-11-21 14:20:15.319 - amici.swig_wrappers - ERROR - [vvDD][FORWARD_FAILURE] AMICI forward simulation failed at t = 3.88147: AMICI failed to integrate the forward problem
2024-11-21 14:20:15.320 - amici.swig_wrappers - DEBUG - [vvDD][cvodes:CVode:TOO_MUCH_WORK] At t = 0.533153, mxstep steps taken before reaching tout.
2024-11-21 14:20:15.320 - amici.swig_wrappers - ERROR - [vvDD][FORWARD_FAILURE] AMICI forward simulation failed at t = 0.533153: AMICI failed to integrate the forward problem
2024-11-21 14:20:15.344 - amici.swig_wrappers - DEBUG - [vvDD][cvodes:CVode:TOO_MUCH_WORK] At t = 3.48401, mxstep steps taken before reaching tout.
2024-11-21 14:20:15.344 - amici.swig_wrappers - ERROR - [vvDD][FORWARD_FAILURE] AMICI forward simulation failed at t = 3.48401: AMICI failed to integrate the forward problem
2024-11-21 14:20:15.351 - amici.swig_wrappers - DEBUG - [vvDD][cvodes:CVode:TOO_MUCH_WORK] At t = 3.80652, mxstep steps taken before reaching tout.
2024-11-21 14:20:15.351 - amici.swig_wrappers - ERROR - [vvDD][FORWARD_FAILURE] AMICI forward simulation failed at t = 3.80652: AMICI failed to integrate the forward problem
2024-11-21 14:20:15.396 - amici.swig_wrappers - DEBUG - [vvDD][cvodes:CVode:TOO_MUCH_WORK] At t = 1.00207, mxstep steps taken before reaching tout.
2024-11-21 14:20:15.396 - amici.swig_wrappers - ERROR - [vvDD][FORWARD_FAILURE] AMICI forward simulation failed at t = 1.00207: AMICI failed to integrate the forward problem
2024-11-21 14:20:15.421 - amici.swig_wrappers - DEBUG - [vvDD][cvodes:CVode:TOO_MUCH_WORK] At t = 1.78828, mxstep steps taken before reaching tout.
2024-11-21 14:20:15.421 - amici.swig_wrappers - ERROR - [vvDD][FORWARD_FAILURE] AMICI forward simulation failed at t = 1.78828: AMICI failed to integrate the forward problem
2024-11-21 14:20:15.427 - amici.swig_wrappers - DEBUG - [vvDD][cvodes:CVode:TOO_MUCH_WORK] At t = 0.112054, mxstep steps taken before reaching tout.
2024-11-21 14:20:15.428 - amici.swig_wrappers - ERROR - [vvDD][FORWARD_FAILURE] AMICI forward simulation failed at t = 0.112054: AMICI failed to integrate the forward problem
2024-11-21 14:20:15.438 - amici.swig_wrappers - DEBUG - [vvDD][cvodes:CVode:TOO_MUCH_WORK] At t = 3.02587, mxstep steps taken before reaching tout.
2024-11-21 14:20:15.438 - amici.swig_wrappers - ERROR - [vvDD][FORWARD_FAILURE] AMICI forward simulation failed at t = 3.02587: AMICI failed to integrate the forward problem
2024-11-21 14:20:15.518 - amici.swig_wrappers - DEBUG - [vvDD][cvodes:CVode:TOO_MUCH_WORK] At t = 3.91011, mxstep steps taken before reaching tout.
2024-11-21 14:20:15.519 - amici.swig_wrappers - ERROR - [vvDD][FORWARD_FAILURE] AMICI forward simulation failed at t = 3.91011: AMICI failed to integrate the forward problem
2024-11-21 14:20:15.537 - amici.swig_wrappers - DEBUG - [vvDD][cvodes:CVode:TOO_MUCH_WORK] At t = 2.16985, mxstep steps taken before reaching tout.
2024-11-21 14:20:15.537 - amici.swig_wrappers - ERROR - [vvDD][FORWARD_FAILURE] AMICI forward simulation failed at t = 2.16985: AMICI failed to integrate the forward problem
2024-11-21 14:20:15.597 - amici.swig_wrappers - DEBUG - [vvDD][cvodes:CVode:TOO_MUCH_WORK] At t = 3.32078, mxstep steps taken before reaching tout.
2024-11-21 14:20:15.597 - amici.swig_wrappers - ERROR - [vvDD][FORWARD_FAILURE] AMICI forward simulation failed at t = 3.32078: AMICI failed to integrate the forward problem
2024-11-21 14:20:15.621 - amici.swig_wrappers - DEBUG - [vvDD][cvodes:CVode:TOO_MUCH_WORK] At t = 3.48309, mxstep steps taken before reaching tout.
2024-11-21 14:20:15.621 - amici.swig_wrappers - ERROR - [vvDD][FORWARD_FAILURE] AMICI forward simulation failed at t = 3.48309: AMICI failed to integrate the forward problem
2024-11-21 14:20:15.642 - amici.swig_wrappers - DEBUG - [vvDD][cvodes:cvHandleFailure:ERR_FAILURE] At t = 3.96878 and h = 3.9858e-07, the error test failed repeatedly or with |h| = hmin.
2024-11-21 14:20:15.642 - amici.swig_wrappers - ERROR - [vvDD][FORWARD_FAILURE] AMICI forward simulation failed at t = 3.96878: AMICI failed to integrate the forward problem
2024-11-21 14:20:15.666 - amici.swig_wrappers - DEBUG - [vvDD][cvodes:CVode:TOO_MUCH_WORK] At t = 1.57124, mxstep steps taken before reaching tout.
2024-11-21 14:20:15.666 - amici.swig_wrappers - ERROR - [vvDD][FORWARD_FAILURE] AMICI forward simulation failed at t = 1.57124: AMICI failed to integrate the forward problem
2024-11-21 14:20:15.672 - amici.swig_wrappers - DEBUG - [vvDD][cvodes:cvHandleFailure:ERR_FAILURE] At t = 3.98398 and h = 3.12634e-07, the error test failed repeatedly or with |h| = hmin.
2024-11-21 14:20:15.672 - amici.swig_wrappers - ERROR - [vvDD][FORWARD_FAILURE] AMICI forward simulation failed at t = 3.98398: AMICI failed to integrate the forward problem
2024-11-21 14:20:15.688 - amici.swig_wrappers - DEBUG - [vvDD][cvodes:CVode:TOO_MUCH_WORK] At t = 0.0673403, mxstep steps taken before reaching tout.
2024-11-21 14:20:15.688 - amici.swig_wrappers - ERROR - [vvDD][FORWARD_FAILURE] AMICI forward simulation failed at t = 0.0673403: AMICI failed to integrate the forward problem
2024-11-21 14:20:15.691 - amici.swig_wrappers - DEBUG - [vvDD][cvodes:CVode:TOO_MUCH_WORK] At t = 2.66884, mxstep steps taken before reaching tout.
2024-11-21 14:20:15.691 - amici.swig_wrappers - ERROR - [vvDD][FORWARD_FAILURE] AMICI forward simulation failed at t = 2.66884: AMICI failed to integrate the forward problem
2024-11-21 14:20:15.760 - amici.swig_wrappers - DEBUG - [vvDD][cvodes:CVode:TOO_MUCH_WORK] At t = 3.14828, mxstep steps taken before reaching tout.
2024-11-21 14:20:15.761 - amici.swig_wrappers - ERROR - [vvDD][FORWARD_FAILURE] AMICI forward simulation failed at t = 3.14828: AMICI failed to integrate the forward problem
2024-11-21 14:20:15.786 - amici.swig_wrappers - DEBUG - [vvDD][cvodes:CVode:TOO_MUCH_WORK] At t = 2.54239, mxstep steps taken before reaching tout.
2024-11-21 14:20:15.787 - amici.swig_wrappers - ERROR - [vvDD][FORWARD_FAILURE] AMICI forward simulation failed at t = 2.54239: AMICI failed to integrate the forward problem
2024-11-21 14:20:15.868 - amici.swig_wrappers - DEBUG - [vvDD][cvodes:CVode:TOO_MUCH_WORK] At t = 3.75689, mxstep steps taken before reaching tout.
2024-11-21 14:20:15.868 - amici.swig_wrappers - ERROR - [vvDD][FORWARD_FAILURE] AMICI forward simulation failed at t = 3.75689: AMICI failed to integrate the forward problem
2024-11-21 14:20:15.871 - amici.swig_wrappers - DEBUG - [vvDD][cvodes:CVode:TOO_MUCH_WORK] At t = 3.34285, mxstep steps taken before reaching tout.
2024-11-21 14:20:15.871 - amici.swig_wrappers - ERROR - [vvDD][FORWARD_FAILURE] AMICI forward simulation failed at t = 3.34285: AMICI failed to integrate the forward problem
2024-11-21 14:20:15.886 - amici.swig_wrappers - DEBUG - [vvDD][cvodes:CVode:TOO_MUCH_WORK] At t = 3.22814, mxstep steps taken before reaching tout.
2024-11-21 14:20:15.886 - amici.swig_wrappers - ERROR - [vvDD][FORWARD_FAILURE] AMICI forward simulation failed at t = 3.22814: AMICI failed to integrate the forward problem
2024-11-21 14:20:15.899 - amici.swig_wrappers - DEBUG - [vvDD][cvodes:CVode:TOO_MUCH_WORK] At t = 3.85207, mxstep steps taken before reaching tout.
2024-11-21 14:20:15.900 - amici.swig_wrappers - ERROR - [vvDD][FORWARD_FAILURE] AMICI forward simulation failed at t = 3.85207: AMICI failed to integrate the forward problem
2024-11-21 14:20:15.910 - amici.swig_wrappers - DEBUG - [vvDD][cvodes:CVode:TOO_MUCH_WORK] At t = 0.530108, mxstep steps taken before reaching tout.
2024-11-21 14:20:15.910 - amici.swig_wrappers - ERROR - [vvDD][FORWARD_FAILURE] AMICI forward simulation failed at t = 0.530108: AMICI failed to integrate the forward problem
2024-11-21 14:20:15.960 - amici.swig_wrappers - DEBUG - [vvDD][cvodes:CVode:TOO_MUCH_WORK] At t = 3.38122, mxstep steps taken before reaching tout.
2024-11-21 14:20:15.960 - amici.swig_wrappers - ERROR - [vvDD][FORWARD_FAILURE] AMICI forward simulation failed at t = 3.38122: AMICI failed to integrate the forward problem
2024-11-21 14:20:15.967 - amici.swig_wrappers - DEBUG - [vvDD][cvodes:CVode:TOO_MUCH_WORK] At t = 3.87607, mxstep steps taken before reaching tout.
2024-11-21 14:20:15.967 - amici.swig_wrappers - ERROR - [vvDD][FORWARD_FAILURE] AMICI forward simulation failed at t = 3.87607: AMICI failed to integrate the forward problem
2024-11-21 14:20:15.973 - amici.swig_wrappers - DEBUG - [vvDD][cvodes:CVode:TOO_MUCH_WORK] At t = 3.95987, mxstep steps taken before reaching tout.
2024-11-21 14:20:15.973 - amici.swig_wrappers - ERROR - [vvDD][FORWARD_FAILURE] AMICI forward simulation failed at t = 3.95987: AMICI failed to integrate the forward problem
2024-11-21 14:20:16.004 - amici.swig_wrappers - DEBUG - [vvDD][cvodes:CVode:TOO_MUCH_WORK] At t = 3.5742, mxstep steps taken before reaching tout.
2024-11-21 14:20:16.004 - amici.swig_wrappers - ERROR - [vvDD][FORWARD_FAILURE] AMICI forward simulation failed at t = 3.5742: AMICI failed to integrate the forward problem
2024-11-21 14:20:16.021 - amici.swig_wrappers - DEBUG - [vvDD][cvodes:CVode:TOO_MUCH_WORK] At t = 3.63402, mxstep steps taken before reaching tout.
2024-11-21 14:20:16.021 - amici.swig_wrappers - ERROR - [vvDD][FORWARD_FAILURE] AMICI forward simulation failed at t = 3.63402: AMICI failed to integrate the forward problem
2024-11-21 14:20:16.025 - amici.swig_wrappers - DEBUG - [vvDD][cvodes:CVode:TOO_MUCH_WORK] At t = 2.79062, mxstep steps taken before reaching tout.
2024-11-21 14:20:16.025 - amici.swig_wrappers - ERROR - [vvDD][FORWARD_FAILURE] AMICI forward simulation failed at t = 2.79062: AMICI failed to integrate the forward problem
2024-11-21 14:20:16.048 - amici.swig_wrappers - DEBUG - [vvDD][cvodes:CVode:TOO_MUCH_WORK] At t = 3.13685, mxstep steps taken before reaching tout.
2024-11-21 14:20:16.048 - amici.swig_wrappers - ERROR - [vvDD][FORWARD_FAILURE] AMICI forward simulation failed at t = 3.13685: AMICI failed to integrate the forward problem
2024-11-21 14:20:16.073 - amici.swig_wrappers - DEBUG - [vvDD][cvodes:CVode:TOO_MUCH_WORK] At t = 3.68385, mxstep steps taken before reaching tout.
2024-11-21 14:20:16.073 - amici.swig_wrappers - ERROR - [vvDD][FORWARD_FAILURE] AMICI forward simulation failed at t = 3.68385: AMICI failed to integrate the forward problem
2024-11-21 14:20:16.077 - amici.swig_wrappers - DEBUG - [vvDD][cvodes:CVode:TOO_MUCH_WORK] At t = 3.14107, mxstep steps taken before reaching tout.
2024-11-21 14:20:16.077 - amici.swig_wrappers - ERROR - [vvDD][FORWARD_FAILURE] AMICI forward simulation failed at t = 3.14107: AMICI failed to integrate the forward problem
2024-11-21 14:20:16.109 - amici.swig_wrappers - DEBUG - [vvDD][cvodes:CVode:TOO_MUCH_WORK] At t = 3.91387, mxstep steps taken before reaching tout.
2024-11-21 14:20:16.109 - amici.swig_wrappers - ERROR - [vvDD][FORWARD_FAILURE] AMICI forward simulation failed at t = 3.91387: AMICI failed to integrate the forward problem
2024-11-21 14:20:16.143 - amici.swig_wrappers - DEBUG - [vvDD][cvodes:CVode:TOO_MUCH_WORK] At t = 2.61134, mxstep steps taken before reaching tout.
2024-11-21 14:20:16.144 - amici.swig_wrappers - ERROR - [vvDD][FORWARD_FAILURE] AMICI forward simulation failed at t = 2.61134: AMICI failed to integrate the forward problem
2024-11-21 14:20:16.150 - amici.swig_wrappers - DEBUG - [vvDD][cvodes:CVode:TOO_MUCH_WORK] At t = 3.91615, mxstep steps taken before reaching tout.
2024-11-21 14:20:16.150 - amici.swig_wrappers - ERROR - [vvDD][FORWARD_FAILURE] AMICI forward simulation failed at t = 3.91615: AMICI failed to integrate the forward problem
2024-11-21 14:20:16.198 - amici.swig_wrappers - DEBUG - [vvDD][cvodes:CVode:TOO_MUCH_WORK] At t = 3.34535, mxstep steps taken before reaching tout.
2024-11-21 14:20:16.198 - amici.swig_wrappers - ERROR - [vvDD][FORWARD_FAILURE] AMICI forward simulation failed at t = 3.34535: AMICI failed to integrate the forward problem
2024-11-21 14:20:16.204 - amici.swig_wrappers - DEBUG - [vvDD][cvodes:CVode:TOO_MUCH_WORK] At t = 3.09584, mxstep steps taken before reaching tout.
2024-11-21 14:20:16.204 - amici.swig_wrappers - ERROR - [vvDD][FORWARD_FAILURE] AMICI forward simulation failed at t = 3.09584: AMICI failed to integrate the forward problem
2024-11-21 14:20:16.241 - amici.swig_wrappers - DEBUG - [vvDD][cvodes:CVode:TOO_MUCH_WORK] At t = 2.96339, mxstep steps taken before reaching tout.
2024-11-21 14:20:16.241 - amici.swig_wrappers - ERROR - [vvDD][FORWARD_FAILURE] AMICI forward simulation failed at t = 2.96339: AMICI failed to integrate the forward problem
2024-11-21 14:20:16.270 - amici.swig_wrappers - DEBUG - [vvDD][cvodes:CVode:TOO_MUCH_WORK] At t = 2.76207, mxstep steps taken before reaching tout.
2024-11-21 14:20:16.270 - amici.swig_wrappers - ERROR - [vvDD][FORWARD_FAILURE] AMICI forward simulation failed at t = 2.76207: AMICI failed to integrate the forward problem
2024-11-21 14:20:16.336 - amici.swig_wrappers - DEBUG - [vvDD][cvodes:CVode:TOO_MUCH_WORK] At t = 2.62613, mxstep steps taken before reaching tout.
2024-11-21 14:20:16.336 - amici.swig_wrappers - ERROR - [vvDD][FORWARD_FAILURE] AMICI forward simulation failed at t = 2.62613: AMICI failed to integrate the forward problem
2024-11-21 14:20:16.337 - amici.swig_wrappers - DEBUG - [vvDD][cvodes:CVode:TOO_MUCH_WORK] At t = 2.05174, mxstep steps taken before reaching tout.
2024-11-21 14:20:16.337 - amici.swig_wrappers - ERROR - [vvDD][FORWARD_FAILURE] AMICI forward simulation failed at t = 2.05174: AMICI failed to integrate the forward problem
2024-11-21 14:20:16.343 - amici.swig_wrappers - DEBUG - [vvDD][cvodes:CVode:TOO_MUCH_WORK] At t = 2.45205, mxstep steps taken before reaching tout.
2024-11-21 14:20:16.343 - amici.swig_wrappers - ERROR - [vvDD][FORWARD_FAILURE] AMICI forward simulation failed at t = 2.45205: AMICI failed to integrate the forward problem
2024-11-21 14:20:16.351 - amici.swig_wrappers - DEBUG - [vvDD][cvodes:CVode:TOO_MUCH_WORK] At t = 0.985416, mxstep steps taken before reaching tout.
2024-11-21 14:20:16.352 - amici.swig_wrappers - ERROR - [vvDD][FORWARD_FAILURE] AMICI forward simulation failed at t = 0.985416: AMICI failed to integrate the forward problem
2024-11-21 14:20:16.361 - amici.swig_wrappers - DEBUG - [vvDD][cvodes:CVode:TOO_MUCH_WORK] At t = 3.41319, mxstep steps taken before reaching tout.
2024-11-21 14:20:16.361 - amici.swig_wrappers - ERROR - [vvDD][FORWARD_FAILURE] AMICI forward simulation failed at t = 3.41319: AMICI failed to integrate the forward problem
2024-11-21 14:20:16.370 - amici.swig_wrappers - DEBUG - [vvDD][cvodes:CVode:TOO_MUCH_WORK] At t = 3.29177, mxstep steps taken before reaching tout.
2024-11-21 14:20:16.370 - amici.swig_wrappers - ERROR - [vvDD][FORWARD_FAILURE] AMICI forward simulation failed at t = 3.29177: AMICI failed to integrate the forward problem

 13%|█▎        | 656/5000 [00:22<02:26, 29.58it/s]2024-11-21 14:20:16.422 - amici.swig_wrappers - DEBUG - [vvDD][cvodes:CVode:TOO_MUCH_WORK] At t = 3.8658, mxstep steps taken before reaching tout.
2024-11-21 14:20:16.422 - amici.swig_wrappers - ERROR - [vvDD][FORWARD_FAILURE] AMICI forward simulation failed at t = 3.8658: AMICI failed to integrate the forward problem
2024-11-21 14:20:16.457 - amici.swig_wrappers - DEBUG - [vvDD][cvodes:CVode:TOO_MUCH_WORK] At t = 3.90117, mxstep steps taken before reaching tout.
2024-11-21 14:20:16.457 - amici.swig_wrappers - ERROR - [vvDD][FORWARD_FAILURE] AMICI forward simulation failed at t = 3.90117: AMICI failed to integrate the forward problem
2024-11-21 14:20:16.468 - amici.swig_wrappers - DEBUG - [vvDD][cvodes:CVode:TOO_MUCH_WORK] At t = 3.47428, mxstep steps taken before reaching tout.
2024-11-21 14:20:16.468 - amici.swig_wrappers - ERROR - [vvDD][FORWARD_FAILURE] AMICI forward simulation failed at t = 3.47428: AMICI failed to integrate the forward problem
2024-11-21 14:20:16.472 - amici.swig_wrappers - DEBUG - [vvDD][cvodes:CVode:TOO_MUCH_WORK] At t = 2.89846, mxstep steps taken before reaching tout.
2024-11-21 14:20:16.472 - amici.swig_wrappers - ERROR - [vvDD][FORWARD_FAILURE] AMICI forward simulation failed at t = 2.89846: AMICI failed to integrate the forward problem
2024-11-21 14:20:16.481 - amici.swig_wrappers - DEBUG - [vvDD][cvodes:CVode:TOO_MUCH_WORK] At t = 3.23231, mxstep steps taken before reaching tout.
2024-11-21 14:20:16.481 - amici.swig_wrappers - ERROR - [vvDD][FORWARD_FAILURE] AMICI forward simulation failed at t = 3.23231: AMICI failed to integrate the forward problem
2024-11-21 14:20:16.484 - amici.swig_wrappers - DEBUG - [vvDD][cvodes:CVode:TOO_MUCH_WORK] At t = 2.16399, mxstep steps taken before reaching tout.
2024-11-21 14:20:16.484 - amici.swig_wrappers - ERROR - [vvDD][FORWARD_FAILURE] AMICI forward simulation failed at t = 2.16399: AMICI failed to integrate the forward problem
2024-11-21 14:20:16.487 - amici.swig_wrappers - DEBUG - [vvDD][cvodes:CVode:TOO_MUCH_WORK] At t = 0.862489, mxstep steps taken before reaching tout.
2024-11-21 14:20:16.487 - amici.swig_wrappers - ERROR - [vvDD][FORWARD_FAILURE] AMICI forward simulation failed at t = 0.862489: AMICI failed to integrate the forward problem

 14%|█▍        | 694/5000 [00:22<01:52, 38.14it/s]2024-11-21 14:20:16.507 - amici.swig_wrappers - DEBUG - [vvDD][cvodes:CVode:TOO_MUCH_WORK] At t = 3.55539, mxstep steps taken before reaching tout.
2024-11-21 14:20:16.507 - amici.swig_wrappers - ERROR - [vvDD][FORWARD_FAILURE] AMICI forward simulation failed at t = 3.55539: AMICI failed to integrate the forward problem
2024-11-21 14:20:16.521 - amici.swig_wrappers - DEBUG - [vvDD][cvodes:CVode:TOO_MUCH_WORK] At t = 3.99958, mxstep steps taken before reaching tout.
2024-11-21 14:20:16.521 - amici.swig_wrappers - ERROR - [vvDD][FORWARD_FAILURE] AMICI forward simulation failed at t = 3.99958: AMICI failed to integrate the forward problem
2024-11-21 14:20:16.568 - amici.swig_wrappers - DEBUG - [vvDD][cvodes:CVode:TOO_MUCH_WORK] At t = 3.66433, mxstep steps taken before reaching tout.
2024-11-21 14:20:16.568 - amici.swig_wrappers - ERROR - [vvDD][FORWARD_FAILURE] AMICI forward simulation failed at t = 3.66433: AMICI failed to integrate the forward problem
2024-11-21 14:20:16.570 - amici.swig_wrappers - DEBUG - [vvDD][cvodes:CVode:TOO_MUCH_WORK] At t = 2.52086, mxstep steps taken before reaching tout.
2024-11-21 14:20:16.570 - amici.swig_wrappers - ERROR - [vvDD][FORWARD_FAILURE] AMICI forward simulation failed at t = 2.52086: AMICI failed to integrate the forward problem
2024-11-21 14:20:16.572 - amici.swig_wrappers - DEBUG - [vvDD][cvodes:CVode:TOO_MUCH_WORK] At t = 3.94747, mxstep steps taken before reaching tout.
2024-11-21 14:20:16.572 - amici.swig_wrappers - ERROR - [vvDD][FORWARD_FAILURE] AMICI forward simulation failed at t = 3.94747: AMICI failed to integrate the forward problem
2024-11-21 14:20:16.585 - amici.swig_wrappers - DEBUG - [vvDD][cvodes:CVode:TOO_MUCH_WORK] At t = 2.18637, mxstep steps taken before reaching tout.
2024-11-21 14:20:16.586 - amici.swig_wrappers - ERROR - [vvDD][FORWARD_FAILURE] AMICI forward simulation failed at t = 2.18637: AMICI failed to integrate the forward problem
2024-11-21 14:20:16.706 - amici.swig_wrappers - DEBUG - [vvDD][cvodes:CVode:TOO_MUCH_WORK] At t = 3.71961, mxstep steps taken before reaching tout.
2024-11-21 14:20:16.706 - amici.swig_wrappers - ERROR - [vvDD][FORWARD_FAILURE] AMICI forward simulation failed at t = 3.71961: AMICI failed to integrate the forward problem
2024-11-21 14:20:16.711 - amici.swig_wrappers - DEBUG - [vvDD][cvodes:CVode:TOO_MUCH_WORK] At t = 2.91309, mxstep steps taken before reaching tout.
2024-11-21 14:20:16.712 - amici.swig_wrappers - ERROR - [vvDD][FORWARD_FAILURE] AMICI forward simulation failed at t = 2.91309: AMICI failed to integrate the forward problem
2024-11-21 14:20:16.715 - amici.swig_wrappers - DEBUG - [vvDD][cvodes:CVode:TOO_MUCH_WORK] At t = 2.8267, mxstep steps taken before reaching tout.
2024-11-21 14:20:16.715 - amici.swig_wrappers - ERROR - [vvDD][FORWARD_FAILURE] AMICI forward simulation failed at t = 2.8267: AMICI failed to integrate the forward problem
2024-11-21 14:20:16.719 - amici.swig_wrappers - DEBUG - [vvDD][cvodes:CVode:TOO_MUCH_WORK] At t = 3.71389, mxstep steps taken before reaching tout.
2024-11-21 14:20:16.719 - amici.swig_wrappers - ERROR - [vvDD][FORWARD_FAILURE] AMICI forward simulation failed at t = 3.71389: AMICI failed to integrate the forward problem
2024-11-21 14:20:16.731 - amici.swig_wrappers - DEBUG - [vvDD][cvodes:CVode:TOO_MUCH_WORK] At t = 0.16434, mxstep steps taken before reaching tout.
2024-11-21 14:20:16.731 - amici.swig_wrappers - ERROR - [vvDD][FORWARD_FAILURE] AMICI forward simulation failed at t = 0.16434: AMICI failed to integrate the forward problem
2024-11-21 14:20:16.764 - amici.swig_wrappers - DEBUG - [vvDD][cvodes:CVode:TOO_MUCH_WORK] At t = 3.66164, mxstep steps taken before reaching tout.
2024-11-21 14:20:16.764 - amici.swig_wrappers - ERROR - [vvDD][FORWARD_FAILURE] AMICI forward simulation failed at t = 3.66164: AMICI failed to integrate the forward problem
2024-11-21 14:20:16.808 - amici.swig_wrappers - DEBUG - [vvDD][cvodes:CVode:TOO_MUCH_WORK] At t = 2.59319, mxstep steps taken before reaching tout.
2024-11-21 14:20:16.808 - amici.swig_wrappers - ERROR - [vvDD][FORWARD_FAILURE] AMICI forward simulation failed at t = 2.59319: AMICI failed to integrate the forward problem
2024-11-21 14:20:16.842 - amici.swig_wrappers - DEBUG - [vvDD][cvodes:CVode:TOO_MUCH_WORK] At t = 3.63717, mxstep steps taken before reaching tout.
2024-11-21 14:20:16.842 - amici.swig_wrappers - ERROR - [vvDD][FORWARD_FAILURE] AMICI forward simulation failed at t = 3.63717: AMICI failed to integrate the forward problem
2024-11-21 14:20:16.856 - amici.swig_wrappers - DEBUG - [vvDD][cvodes:CVode:TOO_MUCH_WORK] At t = 1.7185, mxstep steps taken before reaching tout.
2024-11-21 14:20:16.856 - amici.swig_wrappers - ERROR - [vvDD][FORWARD_FAILURE] AMICI forward simulation failed at t = 1.7185: AMICI failed to integrate the forward problem
2024-11-21 14:20:16.864 - amici.swig_wrappers - DEBUG - [vvDD][cvodes:CVode:TOO_MUCH_WORK] At t = 2.95738, mxstep steps taken before reaching tout.
2024-11-21 14:20:16.864 - amici.swig_wrappers - ERROR - [vvDD][FORWARD_FAILURE] AMICI forward simulation failed at t = 2.95738: AMICI failed to integrate the forward problem
2024-11-21 14:20:16.886 - amici.swig_wrappers - DEBUG - [vvDD][cvodes:CVode:TOO_MUCH_WORK] At t = 3.84371, mxstep steps taken before reaching tout.
2024-11-21 14:20:16.887 - amici.swig_wrappers - ERROR - [vvDD][FORWARD_FAILURE] AMICI forward simulation failed at t = 3.84371: AMICI failed to integrate the forward problem
2024-11-21 14:20:16.907 - amici.swig_wrappers - DEBUG - [vvDD][cvodes:CVode:TOO_MUCH_WORK] At t = 3.65321, mxstep steps taken before reaching tout.
2024-11-21 14:20:16.907 - amici.swig_wrappers - ERROR - [vvDD][FORWARD_FAILURE] AMICI forward simulation failed at t = 3.65321: AMICI failed to integrate the forward problem
2024-11-21 14:20:16.912 - amici.swig_wrappers - DEBUG - [vvDD][cvodes:CVode:TOO_MUCH_WORK] At t = 3.14983, mxstep steps taken before reaching tout.
2024-11-21 14:20:16.912 - amici.swig_wrappers - ERROR - [vvDD][FORWARD_FAILURE] AMICI forward simulation failed at t = 3.14983: AMICI failed to integrate the forward problem
2024-11-21 14:20:16.964 - amici.swig_wrappers - DEBUG - [vvDD][cvodes:CVode:TOO_MUCH_WORK] At t = 3.9467, mxstep steps taken before reaching tout.
2024-11-21 14:20:16.964 - amici.swig_wrappers - ERROR - [vvDD][FORWARD_FAILURE] AMICI forward simulation failed at t = 3.9467: AMICI failed to integrate the forward problem
2024-11-21 14:20:16.993 - amici.swig_wrappers - DEBUG - [vvDD][cvodes:CVode:TOO_MUCH_WORK] At t = 3.66692, mxstep steps taken before reaching tout.
2024-11-21 14:20:16.993 - amici.swig_wrappers - ERROR - [vvDD][FORWARD_FAILURE] AMICI forward simulation failed at t = 3.66692: AMICI failed to integrate the forward problem
2024-11-21 14:20:16.998 - amici.swig_wrappers - DEBUG - [vvDD][cvodes:CVode:TOO_MUCH_WORK] At t = 2.26461, mxstep steps taken before reaching tout.
2024-11-21 14:20:16.998 - amici.swig_wrappers - ERROR - [vvDD][FORWARD_FAILURE] AMICI forward simulation failed at t = 2.26461: AMICI failed to integrate the forward problem
2024-11-21 14:20:17.013 - amici.swig_wrappers - DEBUG - [vvDD][cvodes:CVode:TOO_MUCH_WORK] At t = 3.77547, mxstep steps taken before reaching tout.
2024-11-21 14:20:17.013 - amici.swig_wrappers - ERROR - [vvDD][FORWARD_FAILURE] AMICI forward simulation failed at t = 3.77547: AMICI failed to integrate the forward problem
2024-11-21 14:20:17.030 - amici.swig_wrappers - DEBUG - [vvDD][cvodes:CVode:TOO_MUCH_WORK] At t = 2.88191, mxstep steps taken before reaching tout.
2024-11-21 14:20:17.030 - amici.swig_wrappers - ERROR - [vvDD][FORWARD_FAILURE] AMICI forward simulation failed at t = 2.88191: AMICI failed to integrate the forward problem

 15%|█▌        | 750/5000 [00:23<01:27, 48.35it/s]2024-11-21 14:20:17.062 - amici.swig_wrappers - DEBUG - [vvDD][cvodes:CVode:TOO_MUCH_WORK] At t = 3.2364, mxstep steps taken before reaching tout.
2024-11-21 14:20:17.062 - amici.swig_wrappers - ERROR - [vvDD][FORWARD_FAILURE] AMICI forward simulation failed at t = 3.2364: AMICI failed to integrate the forward problem
2024-11-21 14:20:17.069 - amici.swig_wrappers - DEBUG - [vvDD][cvodes:CVode:TOO_MUCH_WORK] At t = 3.98615, mxstep steps taken before reaching tout.
2024-11-21 14:20:17.069 - amici.swig_wrappers - ERROR - [vvDD][FORWARD_FAILURE] AMICI forward simulation failed at t = 3.98615: AMICI failed to integrate the forward problem
2024-11-21 14:20:17.084 - amici.swig_wrappers - DEBUG - [vvDD][cvodes:CVode:TOO_MUCH_WORK] At t = 2.51554, mxstep steps taken before reaching tout.
2024-11-21 14:20:17.084 - amici.swig_wrappers - ERROR - [vvDD][FORWARD_FAILURE] AMICI forward simulation failed at t = 2.51554: AMICI failed to integrate the forward problem
2024-11-21 14:20:17.100 - amici.swig_wrappers - DEBUG - [vvDD][cvodes:CVode:TOO_MUCH_WORK] At t = 3.82778, mxstep steps taken before reaching tout.
2024-11-21 14:20:17.100 - amici.swig_wrappers - ERROR - [vvDD][FORWARD_FAILURE] AMICI forward simulation failed at t = 3.82778: AMICI failed to integrate the forward problem
2024-11-21 14:20:17.101 - amici.swig_wrappers - DEBUG - [vvDD][cvodes:CVode:TOO_MUCH_WORK] At t = 3.38954, mxstep steps taken before reaching tout.
2024-11-21 14:20:17.102 - amici.swig_wrappers - ERROR - [vvDD][FORWARD_FAILURE] AMICI forward simulation failed at t = 3.38954: AMICI failed to integrate the forward problem
2024-11-21 14:20:17.148 - amici.swig_wrappers - DEBUG - [vvDD][cvodes:CVode:TOO_MUCH_WORK] At t = 3.93618, mxstep steps taken before reaching tout.
2024-11-21 14:20:17.148 - amici.swig_wrappers - ERROR - [vvDD][FORWARD_FAILURE] AMICI forward simulation failed at t = 3.93618: AMICI failed to integrate the forward problem
2024-11-21 14:20:17.157 - amici.swig_wrappers - DEBUG - [vvDD][cvodes:CVode:TOO_MUCH_WORK] At t = 2.95291, mxstep steps taken before reaching tout.
2024-11-21 14:20:17.158 - amici.swig_wrappers - ERROR - [vvDD][FORWARD_FAILURE] AMICI forward simulation failed at t = 2.95291: AMICI failed to integrate the forward problem
2024-11-21 14:20:17.210 - amici.swig_wrappers - DEBUG - [vvDD][cvodes:CVode:TOO_MUCH_WORK] At t = 2.5024, mxstep steps taken before reaching tout.
2024-11-21 14:20:17.211 - amici.swig_wrappers - ERROR - [vvDD][FORWARD_FAILURE] AMICI forward simulation failed at t = 2.5024: AMICI failed to integrate the forward problem
2024-11-21 14:20:17.217 - amici.swig_wrappers - DEBUG - [vvDD][cvodes:CVode:TOO_MUCH_WORK] At t = 2.19631, mxstep steps taken before reaching tout.
2024-11-21 14:20:17.217 - amici.swig_wrappers - ERROR - [vvDD][FORWARD_FAILURE] AMICI forward simulation failed at t = 2.19631: AMICI failed to integrate the forward problem
2024-11-21 14:20:17.245 - amici.swig_wrappers - DEBUG - [vvDD][cvodes:CVode:TOO_MUCH_WORK] At t = 1.28278, mxstep steps taken before reaching tout.
2024-11-21 14:20:17.245 - amici.swig_wrappers - ERROR - [vvDD][FORWARD_FAILURE] AMICI forward simulation failed at t = 1.28278: AMICI failed to integrate the forward problem
2024-11-21 14:20:17.256 - amici.swig_wrappers - DEBUG - [vvDD][cvodes:CVode:TOO_MUCH_WORK] At t = 3.58404, mxstep steps taken before reaching tout.
2024-11-21 14:20:17.256 - amici.swig_wrappers - ERROR - [vvDD][FORWARD_FAILURE] AMICI forward simulation failed at t = 3.58404: AMICI failed to integrate the forward problem
2024-11-21 14:20:17.272 - amici.swig_wrappers - DEBUG - [vvDD][cvodes:CVode:TOO_MUCH_WORK] At t = 3.54126, mxstep steps taken before reaching tout.
2024-11-21 14:20:17.272 - amici.swig_wrappers - ERROR - [vvDD][FORWARD_FAILURE] AMICI forward simulation failed at t = 3.54126: AMICI failed to integrate the forward problem
2024-11-21 14:20:17.285 - amici.swig_wrappers - DEBUG - [vvDD][cvodes:CVode:TOO_MUCH_WORK] At t = 1.68262, mxstep steps taken before reaching tout.
2024-11-21 14:20:17.285 - amici.swig_wrappers - ERROR - [vvDD][FORWARD_FAILURE] AMICI forward simulation failed at t = 1.68262: AMICI failed to integrate the forward problem
2024-11-21 14:20:17.347 - amici.swig_wrappers - DEBUG - [vvDD][cvodes:CVode:TOO_MUCH_WORK] At t = 1.5372, mxstep steps taken before reaching tout.
2024-11-21 14:20:17.347 - amici.swig_wrappers - ERROR - [vvDD][FORWARD_FAILURE] AMICI forward simulation failed at t = 1.5372: AMICI failed to integrate the forward problem
2024-11-21 14:20:17.348 - amici.swig_wrappers - DEBUG - [vvDD][cvodes:CVode:TOO_MUCH_WORK] At t = 3.39048, mxstep steps taken before reaching tout.
2024-11-21 14:20:17.349 - amici.swig_wrappers - ERROR - [vvDD][FORWARD_FAILURE] AMICI forward simulation failed at t = 3.39048: AMICI failed to integrate the forward problem
2024-11-21 14:20:17.357 - amici.swig_wrappers - DEBUG - [vvDD][cvodes:CVode:TOO_MUCH_WORK] At t = 3.44436, mxstep steps taken before reaching tout.
2024-11-21 14:20:17.357 - amici.swig_wrappers - ERROR - [vvDD][FORWARD_FAILURE] AMICI forward simulation failed at t = 3.44436: AMICI failed to integrate the forward problem
2024-11-21 14:20:17.370 - amici.swig_wrappers - DEBUG - [vvDD][cvodes:CVode:TOO_MUCH_WORK] At t = 2.59815, mxstep steps taken before reaching tout.
2024-11-21 14:20:17.370 - amici.swig_wrappers - ERROR - [vvDD][FORWARD_FAILURE] AMICI forward simulation failed at t = 2.59815: AMICI failed to integrate the forward problem
2024-11-21 14:20:17.372 - amici.swig_wrappers - DEBUG - [vvDD][cvodes:CVode:TOO_MUCH_WORK] At t = 3.99614, mxstep steps taken before reaching tout.
2024-11-21 14:20:17.372 - amici.swig_wrappers - ERROR - [vvDD][FORWARD_FAILURE] AMICI forward simulation failed at t = 3.99614: AMICI failed to integrate the forward problem
2024-11-21 14:20:17.390 - amici.swig_wrappers - DEBUG - [vvDD][cvodes:CVode:TOO_MUCH_WORK] At t = 1.39864, mxstep steps taken before reaching tout.
2024-11-21 14:20:17.390 - amici.swig_wrappers - ERROR - [vvDD][FORWARD_FAILURE] AMICI forward simulation failed at t = 1.39864: AMICI failed to integrate the forward problem
2024-11-21 14:20:17.471 - amici.swig_wrappers - DEBUG - [vvDD][cvodes:CVode:TOO_MUCH_WORK] At t = 1.9996, mxstep steps taken before reaching tout.
2024-11-21 14:20:17.471 - amici.swig_wrappers - ERROR - [vvDD][FORWARD_FAILURE] AMICI forward simulation failed at t = 1.9996: AMICI failed to integrate the forward problem
2024-11-21 14:20:17.472 - amici.swig_wrappers - DEBUG - [vvDD][cvodes:CVode:TOO_MUCH_WORK] At t = 3.15042, mxstep steps taken before reaching tout.
2024-11-21 14:20:17.472 - amici.swig_wrappers - ERROR - [vvDD][FORWARD_FAILURE] AMICI forward simulation failed at t = 3.15042: AMICI failed to integrate the forward problem
2024-11-21 14:20:17.484 - amici.swig_wrappers - DEBUG - [vvDD][cvodes:CVode:TOO_MUCH_WORK] At t = 3.65555, mxstep steps taken before reaching tout.
2024-11-21 14:20:17.484 - amici.swig_wrappers - ERROR - [vvDD][FORWARD_FAILURE] AMICI forward simulation failed at t = 3.65555: AMICI failed to integrate the forward problem
2024-11-21 14:20:17.488 - amici.swig_wrappers - DEBUG - [vvDD][cvodes:CVode:TOO_MUCH_WORK] At t = 2.84163, mxstep steps taken before reaching tout.
2024-11-21 14:20:17.488 - amici.swig_wrappers - ERROR - [vvDD][FORWARD_FAILURE] AMICI forward simulation failed at t = 2.84163: AMICI failed to integrate the forward problem
2024-11-21 14:20:17.608 - amici.swig_wrappers - DEBUG - [vvDD][cvodes:CVode:TOO_MUCH_WORK] At t = 1.00075, mxstep steps taken before reaching tout.
2024-11-21 14:20:17.608 - amici.swig_wrappers - ERROR - [vvDD][FORWARD_FAILURE] AMICI forward simulation failed at t = 1.00075: AMICI failed to integrate the forward problem
2024-11-21 14:20:17.615 - amici.swig_wrappers - DEBUG - [vvDD][cvodes:CVode:TOO_MUCH_WORK] At t = 2.88768, mxstep steps taken before reaching tout.
2024-11-21 14:20:17.615 - amici.swig_wrappers - ERROR - [vvDD][FORWARD_FAILURE] AMICI forward simulation failed at t = 2.88768: AMICI failed to integrate the forward problem
2024-11-21 14:20:17.620 - amici.swig_wrappers - DEBUG - [vvDD][cvodes:CVode:TOO_MUCH_WORK] At t = 3.94013, mxstep steps taken before reaching tout.
2024-11-21 14:20:17.620 - amici.swig_wrappers - ERROR - [vvDD][FORWARD_FAILURE] AMICI forward simulation failed at t = 3.94013: AMICI failed to integrate the forward problem
2024-11-21 14:20:17.674 - amici.swig_wrappers - DEBUG - [vvDD][cvodes:CVode:TOO_MUCH_WORK] At t = 3.79429, mxstep steps taken before reaching tout.
2024-11-21 14:20:17.674 - amici.swig_wrappers - ERROR - [vvDD][FORWARD_FAILURE] AMICI forward simulation failed at t = 3.79429: AMICI failed to integrate the forward problem
2024-11-21 14:20:17.701 - amici.swig_wrappers - DEBUG - [vvDD][cvodes:CVode:TOO_MUCH_WORK] At t = 1.47952, mxstep steps taken before reaching tout.
2024-11-21 14:20:17.701 - amici.swig_wrappers - ERROR - [vvDD][FORWARD_FAILURE] AMICI forward simulation failed at t = 1.47952: AMICI failed to integrate the forward problem
2024-11-21 14:20:17.702 - amici.swig_wrappers - DEBUG - [vvDD][cvodes:CVode:TOO_MUCH_WORK] At t = 1.99957, mxstep steps taken before reaching tout.
2024-11-21 14:20:17.702 - amici.swig_wrappers - ERROR - [vvDD][FORWARD_FAILURE] AMICI forward simulation failed at t = 1.99957: AMICI failed to integrate the forward problem
2024-11-21 14:20:17.716 - amici.swig_wrappers - DEBUG - [vvDD][cvodes:CVode:TOO_MUCH_WORK] At t = 0.936712, mxstep steps taken before reaching tout.
2024-11-21 14:20:17.716 - amici.swig_wrappers - ERROR - [vvDD][FORWARD_FAILURE] AMICI forward simulation failed at t = 0.936712: AMICI failed to integrate the forward problem
2024-11-21 14:20:17.731 - amici.swig_wrappers - DEBUG - [vvDD][cvodes:CVode:TOO_MUCH_WORK] At t = 1.90569, mxstep steps taken before reaching tout.
2024-11-21 14:20:17.731 - amici.swig_wrappers - ERROR - [vvDD][FORWARD_FAILURE] AMICI forward simulation failed at t = 1.90569: AMICI failed to integrate the forward problem
2024-11-21 14:20:17.746 - amici.swig_wrappers - DEBUG - [vvDD][cvodes:CVode:TOO_MUCH_WORK] At t = 3.57363, mxstep steps taken before reaching tout.
2024-11-21 14:20:17.746 - amici.swig_wrappers - ERROR - [vvDD][FORWARD_FAILURE] AMICI forward simulation failed at t = 3.57363: AMICI failed to integrate the forward problem
2024-11-21 14:20:17.781 - amici.swig_wrappers - DEBUG - [vvDD][cvodes:CVode:TOO_MUCH_WORK] At t = 0.0598742, mxstep steps taken before reaching tout.
2024-11-21 14:20:17.781 - amici.swig_wrappers - ERROR - [vvDD][FORWARD_FAILURE] AMICI forward simulation failed at t = 0.0598742: AMICI failed to integrate the forward problem
2024-11-21 14:20:17.800 - amici.swig_wrappers - DEBUG - [vvDD][cvodes:CVode:TOO_MUCH_WORK] At t = 3.9828, mxstep steps taken before reaching tout.
2024-11-21 14:20:17.800 - amici.swig_wrappers - ERROR - [vvDD][FORWARD_FAILURE] AMICI forward simulation failed at t = 3.9828: AMICI failed to integrate the forward problem
2024-11-21 14:20:17.811 - amici.swig_wrappers - DEBUG - [vvDD][cvodes:CVode:TOO_MUCH_WORK] At t = 3.98869, mxstep steps taken before reaching tout.
2024-11-21 14:20:17.811 - amici.swig_wrappers - ERROR - [vvDD][FORWARD_FAILURE] AMICI forward simulation failed at t = 3.98869: AMICI failed to integrate the forward problem
2024-11-21 14:20:17.846 - amici.swig_wrappers - DEBUG - [vvDD][cvodes:CVode:TOO_MUCH_WORK] At t = 1.20987, mxstep steps taken before reaching tout.
2024-11-21 14:20:17.846 - amici.swig_wrappers - ERROR - [vvDD][FORWARD_FAILURE] AMICI forward simulation failed at t = 1.20987: AMICI failed to integrate the forward problem
2024-11-21 14:20:17.850 - amici.swig_wrappers - DEBUG - [vvDD][cvodes:CVode:TOO_MUCH_WORK] At t = 3.05809, mxstep steps taken before reaching tout.
2024-11-21 14:20:17.850 - amici.swig_wrappers - ERROR - [vvDD][FORWARD_FAILURE] AMICI forward simulation failed at t = 3.05809: AMICI failed to integrate the forward problem
2024-11-21 14:20:17.857 - amici.swig_wrappers - DEBUG - [vvDD][cvodes:CVode:TOO_MUCH_WORK] At t = 3.51317, mxstep steps taken before reaching tout.
2024-11-21 14:20:17.857 - amici.swig_wrappers - ERROR - [vvDD][FORWARD_FAILURE] AMICI forward simulation failed at t = 3.51317: AMICI failed to integrate the forward problem
2024-11-21 14:20:17.949 - amici.swig_wrappers - DEBUG - [vvDD][cvodes:CVode:TOO_MUCH_WORK] At t = 3.2313, mxstep steps taken before reaching tout.
2024-11-21 14:20:17.949 - amici.swig_wrappers - ERROR - [vvDD][FORWARD_FAILURE] AMICI forward simulation failed at t = 3.2313: AMICI failed to integrate the forward problem
2024-11-21 14:20:17.951 - amici.swig_wrappers - DEBUG - [vvDD][cvodes:CVode:TOO_MUCH_WORK] At t = 1.99937, mxstep steps taken before reaching tout.
2024-11-21 14:20:17.951 - amici.swig_wrappers - ERROR - [vvDD][FORWARD_FAILURE] AMICI forward simulation failed at t = 1.99937: AMICI failed to integrate the forward problem
2024-11-21 14:20:17.980 - amici.swig_wrappers - DEBUG - [vvDD][cvodes:CVode:TOO_MUCH_WORK] At t = 3.80393, mxstep steps taken before reaching tout.
2024-11-21 14:20:17.980 - amici.swig_wrappers - ERROR - [vvDD][FORWARD_FAILURE] AMICI forward simulation failed at t = 3.80393: AMICI failed to integrate the forward problem
2024-11-21 14:20:18.031 - amici.swig_wrappers - DEBUG - [vvDD][cvodes:CVode:TOO_MUCH_WORK] At t = 3.5782, mxstep steps taken before reaching tout.
2024-11-21 14:20:18.031 - amici.swig_wrappers - ERROR - [vvDD][FORWARD_FAILURE] AMICI forward simulation failed at t = 3.5782: AMICI failed to integrate the forward problem
2024-11-21 14:20:18.048 - amici.swig_wrappers - DEBUG - [vvDD][cvodes:CVode:TOO_MUCH_WORK] At t = 3.98888, mxstep steps taken before reaching tout.
2024-11-21 14:20:18.048 - amici.swig_wrappers - ERROR - [vvDD][FORWARD_FAILURE] AMICI forward simulation failed at t = 3.98888: AMICI failed to integrate the forward problem
2024-11-21 14:20:18.052 - amici.swig_wrappers - DEBUG - [vvDD][cvodes:CVode:TOO_MUCH_WORK] At t = 2.70772, mxstep steps taken before reaching tout.
2024-11-21 14:20:18.053 - amici.swig_wrappers - ERROR - [vvDD][FORWARD_FAILURE] AMICI forward simulation failed at t = 2.70772: AMICI failed to integrate the forward problem
2024-11-21 14:20:18.075 - amici.swig_wrappers - DEBUG - [vvDD][cvodes:CVode:TOO_MUCH_WORK] At t = 3.40538, mxstep steps taken before reaching tout.
2024-11-21 14:20:18.075 - amici.swig_wrappers - ERROR - [vvDD][FORWARD_FAILURE] AMICI forward simulation failed at t = 3.40538: AMICI failed to integrate the forward problem
2024-11-21 14:20:18.124 - amici.swig_wrappers - DEBUG - [vvDD][cvodes:CVode:TOO_MUCH_WORK] At t = 3.31492, mxstep steps taken before reaching tout.
2024-11-21 14:20:18.124 - amici.swig_wrappers - ERROR - [vvDD][FORWARD_FAILURE] AMICI forward simulation failed at t = 3.31492: AMICI failed to integrate the forward problem
2024-11-21 14:20:18.155 - amici.swig_wrappers - DEBUG - [vvDD][cvodes:CVode:TOO_MUCH_WORK] At t = 2.89549, mxstep steps taken before reaching tout.
2024-11-21 14:20:18.155 - amici.swig_wrappers - ERROR - [vvDD][FORWARD_FAILURE] AMICI forward simulation failed at t = 2.89549: AMICI failed to integrate the forward problem
2024-11-21 14:20:18.168 - amici.swig_wrappers - DEBUG - [vvDD][cvodes:CVode:TOO_MUCH_WORK] At t = 3.9957, mxstep steps taken before reaching tout.
2024-11-21 14:20:18.168 - amici.swig_wrappers - ERROR - [vvDD][FORWARD_FAILURE] AMICI forward simulation failed at t = 3.9957: AMICI failed to integrate the forward problem
2024-11-21 14:20:18.226 - amici.swig_wrappers - DEBUG - [vvDD][cvodes:CVode:TOO_MUCH_WORK] At t = 2.3827, mxstep steps taken before reaching tout.
2024-11-21 14:20:18.226 - amici.swig_wrappers - ERROR - [vvDD][FORWARD_FAILURE] AMICI forward simulation failed at t = 2.3827: AMICI failed to integrate the forward problem
2024-11-21 14:20:18.291 - amici.swig_wrappers - DEBUG - [vvDD][cvodes:CVode:TOO_MUCH_WORK] At t = 3.99853, mxstep steps taken before reaching tout.
2024-11-21 14:20:18.291 - amici.swig_wrappers - ERROR - [vvDD][FORWARD_FAILURE] AMICI forward simulation failed at t = 3.99853: AMICI failed to integrate the forward problem
2024-11-21 14:20:18.310 - amici.swig_wrappers - DEBUG - [vvDD][cvodes:CVode:TOO_MUCH_WORK] At t = 3.45636, mxstep steps taken before reaching tout.
2024-11-21 14:20:18.311 - amici.swig_wrappers - ERROR - [vvDD][FORWARD_FAILURE] AMICI forward simulation failed at t = 3.45636: AMICI failed to integrate the forward problem
2024-11-21 14:20:18.325 - amici.swig_wrappers - DEBUG - [vvDD][cvodes:CVode:TOO_MUCH_WORK] At t = 3.74954, mxstep steps taken before reaching tout.
2024-11-21 14:20:18.325 - amici.swig_wrappers - ERROR - [vvDD][FORWARD_FAILURE] AMICI forward simulation failed at t = 3.74954: AMICI failed to integrate the forward problem
2024-11-21 14:20:18.370 - amici.swig_wrappers - DEBUG - [vvDD][cvodes:CVode:TOO_MUCH_WORK] At t = 2.13208, mxstep steps taken before reaching tout.
2024-11-21 14:20:18.370 - amici.swig_wrappers - ERROR - [vvDD][FORWARD_FAILURE] AMICI forward simulation failed at t = 2.13208: AMICI failed to integrate the forward problem
2024-11-21 14:20:18.419 - amici.swig_wrappers - DEBUG - [vvDD][cvodes:CVode:TOO_MUCH_WORK] At t = 3.84468, mxstep steps taken before reaching tout.
2024-11-21 14:20:18.419 - amici.swig_wrappers - ERROR - [vvDD][FORWARD_FAILURE] AMICI forward simulation failed at t = 3.84468: AMICI failed to integrate the forward problem
2024-11-21 14:20:18.436 - amici.swig_wrappers - DEBUG - [vvDD][cvodes:CVode:TOO_MUCH_WORK] At t = 0.00334576, mxstep steps taken before reaching tout.
2024-11-21 14:20:18.436 - amici.swig_wrappers - ERROR - [vvDD][FORWARD_FAILURE] AMICI forward simulation failed at t = 0.00334576: AMICI failed to integrate the forward problem
2024-11-21 14:20:18.443 - amici.swig_wrappers - DEBUG - [vvDD][cvodes:CVode:TOO_MUCH_WORK] At t = 3.57098, mxstep steps taken before reaching tout.
2024-11-21 14:20:18.443 - amici.swig_wrappers - ERROR - [vvDD][FORWARD_FAILURE] AMICI forward simulation failed at t = 3.57098: AMICI failed to integrate the forward problem
2024-11-21 14:20:18.610 - amici.swig_wrappers - DEBUG - [vvDD][cvodes:CVode:TOO_MUCH_WORK] At t = 0.154359, mxstep steps taken before reaching tout.
2024-11-21 14:20:18.610 - amici.swig_wrappers - ERROR - [vvDD][FORWARD_FAILURE] AMICI forward simulation failed at t = 0.154359: AMICI failed to integrate the forward problem
2024-11-21 14:20:18.619 - amici.swig_wrappers - DEBUG - [vvDD][cvodes:CVode:TOO_MUCH_WORK] At t = 3.43131, mxstep steps taken before reaching tout.
2024-11-21 14:20:18.619 - amici.swig_wrappers - ERROR - [vvDD][FORWARD_FAILURE] AMICI forward simulation failed at t = 3.43131: AMICI failed to integrate the forward problem
2024-11-21 14:20:18.628 - amici.swig_wrappers - DEBUG - [vvDD][cvodes:CVode:TOO_MUCH_WORK] At t = 3.09427, mxstep steps taken before reaching tout.
2024-11-21 14:20:18.628 - amici.swig_wrappers - ERROR - [vvDD][FORWARD_FAILURE] AMICI forward simulation failed at t = 3.09427: AMICI failed to integrate the forward problem
2024-11-21 14:20:18.679 - amici.swig_wrappers - DEBUG - [vvDD][cvodes:CVode:TOO_MUCH_WORK] At t = 3.28383, mxstep steps taken before reaching tout.
2024-11-21 14:20:18.680 - amici.swig_wrappers - ERROR - [vvDD][FORWARD_FAILURE] AMICI forward simulation failed at t = 3.28383: AMICI failed to integrate the forward problem
2024-11-21 14:20:18.687 - amici.swig_wrappers - DEBUG - [vvDD][cvodes:CVode:TOO_MUCH_WORK] At t = 2.08386, mxstep steps taken before reaching tout.
2024-11-21 14:20:18.687 - amici.swig_wrappers - ERROR - [vvDD][FORWARD_FAILURE] AMICI forward simulation failed at t = 2.08386: AMICI failed to integrate the forward problem
2024-11-21 14:20:18.756 - amici.swig_wrappers - DEBUG - [vvDD][cvodes:CVode:TOO_MUCH_WORK] At t = 3.33982, mxstep steps taken before reaching tout.
2024-11-21 14:20:18.756 - amici.swig_wrappers - ERROR - [vvDD][FORWARD_FAILURE] AMICI forward simulation failed at t = 3.33982: AMICI failed to integrate the forward problem
2024-11-21 14:20:18.756 - amici.swig_wrappers - DEBUG - [vvDD][cvodes:CVode:TOO_MUCH_WORK] At t = 0.534636, mxstep steps taken before reaching tout.
2024-11-21 14:20:18.756 - amici.swig_wrappers - ERROR - [vvDD][FORWARD_FAILURE] AMICI forward simulation failed at t = 0.534636: AMICI failed to integrate the forward problem
2024-11-21 14:20:18.757 - amici.swig_wrappers - DEBUG - [vvDD][cvodes:CVode:TOO_MUCH_WORK] At t = 3.32792, mxstep steps taken before reaching tout.
2024-11-21 14:20:18.757 - amici.swig_wrappers - ERROR - [vvDD][FORWARD_FAILURE] AMICI forward simulation failed at t = 3.32792: AMICI failed to integrate the forward problem
2024-11-21 14:20:18.782 - amici.swig_wrappers - DEBUG - [vvDD][cvodes:CVode:TOO_MUCH_WORK] At t = 3.67537, mxstep steps taken before reaching tout.
2024-11-21 14:20:18.782 - amici.swig_wrappers - ERROR - [vvDD][FORWARD_FAILURE] AMICI forward simulation failed at t = 3.67537: AMICI failed to integrate the forward problem
2024-11-21 14:20:18.828 - amici.swig_wrappers - DEBUG - [vvDD][cvodes:CVode:TOO_MUCH_WORK] At t = 0.270077, mxstep steps taken before reaching tout.
2024-11-21 14:20:18.829 - amici.swig_wrappers - ERROR - [vvDD][FORWARD_FAILURE] AMICI forward simulation failed at t = 0.270077: AMICI failed to integrate the forward problem
2024-11-21 14:20:18.843 - amici.swig_wrappers - DEBUG - [vvDD][cvodes:CVode:TOO_MUCH_WORK] At t = 0.00306513, mxstep steps taken before reaching tout.
2024-11-21 14:20:18.843 - amici.swig_wrappers - ERROR - [vvDD][FORWARD_FAILURE] AMICI forward simulation failed at t = 0.00306513: AMICI failed to integrate the forward problem
2024-11-21 14:20:18.857 - amici.swig_wrappers - DEBUG - [vvDD][cvodes:CVode:TOO_MUCH_WORK] At t = 2.54356, mxstep steps taken before reaching tout.
2024-11-21 14:20:18.857 - amici.swig_wrappers - ERROR - [vvDD][FORWARD_FAILURE] AMICI forward simulation failed at t = 2.54356: AMICI failed to integrate the forward problem
2024-11-21 14:20:18.878 - amici.swig_wrappers - DEBUG - [vvDD][cvodes:CVode:TOO_MUCH_WORK] At t = 3.66607, mxstep steps taken before reaching tout.
2024-11-21 14:20:18.878 - amici.swig_wrappers - ERROR - [vvDD][FORWARD_FAILURE] AMICI forward simulation failed at t = 3.66607: AMICI failed to integrate the forward problem
2024-11-21 14:20:18.885 - amici.swig_wrappers - DEBUG - [vvDD][cvodes:CVode:TOO_MUCH_WORK] At t = 3.66978, mxstep steps taken before reaching tout.
2024-11-21 14:20:18.885 - amici.swig_wrappers - ERROR - [vvDD][FORWARD_FAILURE] AMICI forward simulation failed at t = 3.66978: AMICI failed to integrate the forward problem
2024-11-21 14:20:18.935 - amici.swig_wrappers - DEBUG - [vvDD][cvodes:CVode:TOO_MUCH_WORK] At t = 3.94468, mxstep steps taken before reaching tout.
2024-11-21 14:20:18.935 - amici.swig_wrappers - ERROR - [vvDD][FORWARD_FAILURE] AMICI forward simulation failed at t = 3.94468: AMICI failed to integrate the forward problem
2024-11-21 14:20:18.981 - amici.swig_wrappers - DEBUG - [vvDD][cvodes:CVode:TOO_MUCH_WORK] At t = 3.84725, mxstep steps taken before reaching tout.
2024-11-21 14:20:18.981 - amici.swig_wrappers - ERROR - [vvDD][FORWARD_FAILURE] AMICI forward simulation failed at t = 3.84725: AMICI failed to integrate the forward problem
2024-11-21 14:20:19.040 - amici.swig_wrappers - DEBUG - [vvDD][cvodes:CVode:TOO_MUCH_WORK] At t = 3.72071, mxstep steps taken before reaching tout.
2024-11-21 14:20:19.040 - amici.swig_wrappers - ERROR - [vvDD][FORWARD_FAILURE] AMICI forward simulation failed at t = 3.72071: AMICI failed to integrate the forward problem
2024-11-21 14:20:19.064 - amici.swig_wrappers - DEBUG - [vvDD][cvodes:CVode:TOO_MUCH_WORK] At t = 0.459975, mxstep steps taken before reaching tout.
2024-11-21 14:20:19.064 - amici.swig_wrappers - ERROR - [vvDD][FORWARD_FAILURE] AMICI forward simulation failed at t = 0.459975: AMICI failed to integrate the forward problem
2024-11-21 14:20:19.069 - amici.swig_wrappers - DEBUG - [vvDD][cvodes:CVode:TOO_MUCH_WORK] At t = 0.588275, mxstep steps taken before reaching tout.
2024-11-21 14:20:19.069 - amici.swig_wrappers - ERROR - [vvDD][FORWARD_FAILURE] AMICI forward simulation failed at t = 0.588275: AMICI failed to integrate the forward problem
2024-11-21 14:20:19.099 - amici.swig_wrappers - DEBUG - [vvDD][cvodes:CVode:TOO_MUCH_WORK] At t = 3.80637, mxstep steps taken before reaching tout.
2024-11-21 14:20:19.099 - amici.swig_wrappers - ERROR - [vvDD][FORWARD_FAILURE] AMICI forward simulation failed at t = 3.80637: AMICI failed to integrate the forward problem
2024-11-21 14:20:19.120 - amici.swig_wrappers - DEBUG - [vvDD][cvodes:CVode:TOO_MUCH_WORK] At t = 2.6366, mxstep steps taken before reaching tout.
2024-11-21 14:20:19.120 - amici.swig_wrappers - ERROR - [vvDD][FORWARD_FAILURE] AMICI forward simulation failed at t = 2.6366: AMICI failed to integrate the forward problem
2024-11-21 14:20:19.168 - amici.swig_wrappers - DEBUG - [vvDD][cvodes:CVode:TOO_MUCH_WORK] At t = 0.401358, mxstep steps taken before reaching tout.
2024-11-21 14:20:19.168 - amici.swig_wrappers - ERROR - [vvDD][FORWARD_FAILURE] AMICI forward simulation failed at t = 0.401358: AMICI failed to integrate the forward problem
2024-11-21 14:20:19.191 - amici.swig_wrappers - DEBUG - [vvDD][cvodes:CVode:TOO_MUCH_WORK] At t = 3.00631, mxstep steps taken before reaching tout.
2024-11-21 14:20:19.191 - amici.swig_wrappers - ERROR - [vvDD][FORWARD_FAILURE] AMICI forward simulation failed at t = 3.00631: AMICI failed to integrate the forward problem
2024-11-21 14:20:19.219 - amici.swig_wrappers - DEBUG - [vvDD][cvodes:CVode:TOO_MUCH_WORK] At t = 2.72861, mxstep steps taken before reaching tout.
2024-11-21 14:20:19.219 - amici.swig_wrappers - ERROR - [vvDD][FORWARD_FAILURE] AMICI forward simulation failed at t = 2.72861: AMICI failed to integrate the forward problem
2024-11-21 14:20:19.222 - amici.swig_wrappers - DEBUG - [vvDD][cvodes:CVode:TOO_MUCH_WORK] At t = 3.80043, mxstep steps taken before reaching tout.
2024-11-21 14:20:19.222 - amici.swig_wrappers - ERROR - [vvDD][FORWARD_FAILURE] AMICI forward simulation failed at t = 3.80043: AMICI failed to integrate the forward problem
2024-11-21 14:20:19.249 - amici.swig_wrappers - DEBUG - [vvDD][cvodes:CVode:TOO_MUCH_WORK] At t = 3.89286, mxstep steps taken before reaching tout.
2024-11-21 14:20:19.249 - amici.swig_wrappers - ERROR - [vvDD][FORWARD_FAILURE] AMICI forward simulation failed at t = 3.89286: AMICI failed to integrate the forward problem
2024-11-21 14:20:19.319 - amici.swig_wrappers - DEBUG - [vvDD][cvodes:CVode:TOO_MUCH_WORK] At t = 3.6455, mxstep steps taken before reaching tout.
2024-11-21 14:20:19.319 - amici.swig_wrappers - ERROR - [vvDD][FORWARD_FAILURE] AMICI forward simulation failed at t = 3.6455: AMICI failed to integrate the forward problem
2024-11-21 14:20:19.324 - amici.swig_wrappers - DEBUG - [vvDD][cvodes:CVode:TOO_MUCH_WORK] At t = 3.77304, mxstep steps taken before reaching tout.
2024-11-21 14:20:19.324 - amici.swig_wrappers - ERROR - [vvDD][FORWARD_FAILURE] AMICI forward simulation failed at t = 3.77304: AMICI failed to integrate the forward problem
2024-11-21 14:20:19.351 - amici.swig_wrappers - DEBUG - [vvDD][cvodes:CVode:TOO_MUCH_WORK] At t = 3.68213, mxstep steps taken before reaching tout.
2024-11-21 14:20:19.351 - amici.swig_wrappers - ERROR - [vvDD][FORWARD_FAILURE] AMICI forward simulation failed at t = 3.68213: AMICI failed to integrate the forward problem
2024-11-21 14:20:19.369 - amici.swig_wrappers - DEBUG - [vvDD][cvodes:CVode:TOO_MUCH_WORK] At t = 3.79554, mxstep steps taken before reaching tout.
2024-11-21 14:20:19.369 - amici.swig_wrappers - ERROR - [vvDD][FORWARD_FAILURE] AMICI forward simulation failed at t = 3.79554: AMICI failed to integrate the forward problem
2024-11-21 14:20:19.417 - amici.swig_wrappers - DEBUG - [vvDD][cvodes:CVode:TOO_MUCH_WORK] At t = 3.80094, mxstep steps taken before reaching tout.
2024-11-21 14:20:19.417 - amici.swig_wrappers - ERROR - [vvDD][FORWARD_FAILURE] AMICI forward simulation failed at t = 3.80094: AMICI failed to integrate the forward problem
2024-11-21 14:20:19.502 - amici.swig_wrappers - DEBUG - [vvDD][cvodes:CVode:TOO_MUCH_WORK] At t = 3.04917, mxstep steps taken before reaching tout.
2024-11-21 14:20:19.503 - amici.swig_wrappers - ERROR - [vvDD][FORWARD_FAILURE] AMICI forward simulation failed at t = 3.04917: AMICI failed to integrate the forward problem
2024-11-21 14:20:19.516 - amici.swig_wrappers - DEBUG - [vvDD][cvodes:CVode:TOO_MUCH_WORK] At t = 3.74551, mxstep steps taken before reaching tout.
2024-11-21 14:20:19.516 - amici.swig_wrappers - ERROR - [vvDD][FORWARD_FAILURE] AMICI forward simulation failed at t = 3.74551: AMICI failed to integrate the forward problem
2024-11-21 14:20:19.523 - amici.swig_wrappers - DEBUG - [vvDD][cvodes:CVode:TOO_MUCH_WORK] At t = 0.488099, mxstep steps taken before reaching tout.
2024-11-21 14:20:19.523 - amici.swig_wrappers - ERROR - [vvDD][FORWARD_FAILURE] AMICI forward simulation failed at t = 0.488099: AMICI failed to integrate the forward problem
2024-11-21 14:20:19.528 - amici.swig_wrappers - DEBUG - [vvDD][cvodes:CVode:TOO_MUCH_WORK] At t = 2.40672, mxstep steps taken before reaching tout.
2024-11-21 14:20:19.528 - amici.swig_wrappers - ERROR - [vvDD][FORWARD_FAILURE] AMICI forward simulation failed at t = 2.40672: AMICI failed to integrate the forward problem
2024-11-21 14:20:19.540 - amici.swig_wrappers - DEBUG - [vvDD][cvodes:CVode:TOO_MUCH_WORK] At t = 3.27229, mxstep steps taken before reaching tout.
2024-11-21 14:20:19.540 - amici.swig_wrappers - ERROR - [vvDD][FORWARD_FAILURE] AMICI forward simulation failed at t = 3.27229: AMICI failed to integrate the forward problem
2024-11-21 14:20:19.540 - amici.swig_wrappers - DEBUG - [vvDD][cvodes:CVode:TOO_MUCH_WORK] At t = 3.99993, mxstep steps taken before reaching tout.
2024-11-21 14:20:19.540 - amici.swig_wrappers - ERROR - [vvDD][FORWARD_FAILURE] AMICI forward simulation failed at t = 3.99993: AMICI failed to integrate the forward problem
2024-11-21 14:20:19.603 - amici.swig_wrappers - DEBUG - [vvDD][cvodes:CVode:TOO_MUCH_WORK] At t = 3.95176, mxstep steps taken before reaching tout.
2024-11-21 14:20:19.603 - amici.swig_wrappers - ERROR - [vvDD][FORWARD_FAILURE] AMICI forward simulation failed at t = 3.95176: AMICI failed to integrate the forward problem
2024-11-21 14:20:19.643 - amici.swig_wrappers - DEBUG - [vvDD][cvodes:CVode:TOO_MUCH_WORK] At t = 2.92142, mxstep steps taken before reaching tout.
2024-11-21 14:20:19.643 - amici.swig_wrappers - ERROR - [vvDD][FORWARD_FAILURE] AMICI forward simulation failed at t = 2.92142: AMICI failed to integrate the forward problem
2024-11-21 14:20:19.651 - amici.swig_wrappers - DEBUG - [vvDD][cvodes:CVode:TOO_MUCH_WORK] At t = 3.42257, mxstep steps taken before reaching tout.
2024-11-21 14:20:19.651 - amici.swig_wrappers - ERROR - [vvDD][FORWARD_FAILURE] AMICI forward simulation failed at t = 3.42257: AMICI failed to integrate the forward problem
2024-11-21 14:20:19.682 - amici.swig_wrappers - DEBUG - [vvDD][cvodes:CVode:TOO_MUCH_WORK] At t = 3.75435, mxstep steps taken before reaching tout.
2024-11-21 14:20:19.682 - amici.swig_wrappers - ERROR - [vvDD][FORWARD_FAILURE] AMICI forward simulation failed at t = 3.75435: AMICI failed to integrate the forward problem
2024-11-21 14:20:19.743 - amici.swig_wrappers - DEBUG - [vvDD][cvodes:CVode:TOO_MUCH_WORK] At t = 3.43923, mxstep steps taken before reaching tout.
2024-11-21 14:20:19.743 - amici.swig_wrappers - ERROR - [vvDD][FORWARD_FAILURE] AMICI forward simulation failed at t = 3.43923: AMICI failed to integrate the forward problem
2024-11-21 14:20:19.777 - amici.swig_wrappers - DEBUG - [vvDD][cvodes:CVode:TOO_MUCH_WORK] At t = 3.85713, mxstep steps taken before reaching tout.
2024-11-21 14:20:19.777 - amici.swig_wrappers - ERROR - [vvDD][FORWARD_FAILURE] AMICI forward simulation failed at t = 3.85713: AMICI failed to integrate the forward problem
2024-11-21 14:20:19.790 - amici.swig_wrappers - DEBUG - [vvDD][cvodes:CVode:TOO_MUCH_WORK] At t = 3.72278, mxstep steps taken before reaching tout.
2024-11-21 14:20:19.790 - amici.swig_wrappers - ERROR - [vvDD][FORWARD_FAILURE] AMICI forward simulation failed at t = 3.72278: AMICI failed to integrate the forward problem
2024-11-21 14:20:19.831 - amici.swig_wrappers - DEBUG - [vvDD][cvodes:CVode:TOO_MUCH_WORK] At t = 3.99436, mxstep steps taken before reaching tout.
2024-11-21 14:20:19.831 - amici.swig_wrappers - ERROR - [vvDD][FORWARD_FAILURE] AMICI forward simulation failed at t = 3.99436: AMICI failed to integrate the forward problem
2024-11-21 14:20:19.844 - amici.swig_wrappers - DEBUG - [vvDD][cvodes:CVode:TOO_MUCH_WORK] At t = 3.29226, mxstep steps taken before reaching tout.
2024-11-21 14:20:19.844 - amici.swig_wrappers - ERROR - [vvDD][FORWARD_FAILURE] AMICI forward simulation failed at t = 3.29226: AMICI failed to integrate the forward problem
2024-11-21 14:20:19.882 - amici.swig_wrappers - DEBUG - [vvDD][cvodes:CVode:TOO_MUCH_WORK] At t = 3.8844, mxstep steps taken before reaching tout.
2024-11-21 14:20:19.882 - amici.swig_wrappers - ERROR - [vvDD][FORWARD_FAILURE] AMICI forward simulation failed at t = 3.8844: AMICI failed to integrate the forward problem
2024-11-21 14:20:19.887 - amici.swig_wrappers - DEBUG - [vvDD][cvodes:CVode:TOO_MUCH_WORK] At t = 0.905174, mxstep steps taken before reaching tout.
2024-11-21 14:20:19.887 - amici.swig_wrappers - ERROR - [vvDD][FORWARD_FAILURE] AMICI forward simulation failed at t = 0.905174: AMICI failed to integrate the forward problem
2024-11-21 14:20:19.893 - amici.swig_wrappers - DEBUG - [vvDD][cvodes:CVode:TOO_MUCH_WORK] At t = 3.80771, mxstep steps taken before reaching tout.
2024-11-21 14:20:19.893 - amici.swig_wrappers - ERROR - [vvDD][FORWARD_FAILURE] AMICI forward simulation failed at t = 3.80771: AMICI failed to integrate the forward problem
2024-11-21 14:20:19.942 - amici.swig_wrappers - DEBUG - [vvDD][cvodes:CVode:TOO_MUCH_WORK] At t = 3.75607, mxstep steps taken before reaching tout.
2024-11-21 14:20:19.942 - amici.swig_wrappers - ERROR - [vvDD][FORWARD_FAILURE] AMICI forward simulation failed at t = 3.75607: AMICI failed to integrate the forward problem
2024-11-21 14:20:19.969 - amici.swig_wrappers - DEBUG - [vvDD][cvodes:CVode:TOO_MUCH_WORK] At t = 1.08036, mxstep steps taken before reaching tout.
2024-11-21 14:20:19.969 - amici.swig_wrappers - ERROR - [vvDD][FORWARD_FAILURE] AMICI forward simulation failed at t = 1.08036: AMICI failed to integrate the forward problem
2024-11-21 14:20:19.974 - amici.swig_wrappers - DEBUG - [vvDD][cvodes:CVode:TOO_MUCH_WORK] At t = 0.169135, mxstep steps taken before reaching tout.
2024-11-21 14:20:19.974 - amici.swig_wrappers - ERROR - [vvDD][FORWARD_FAILURE] AMICI forward simulation failed at t = 0.169135: AMICI failed to integrate the forward problem
2024-11-21 14:20:19.978 - amici.swig_wrappers - DEBUG - [vvDD][cvodes:CVode:TOO_MUCH_WORK] At t = 3.91476, mxstep steps taken before reaching tout.
2024-11-21 14:20:19.979 - amici.swig_wrappers - ERROR - [vvDD][FORWARD_FAILURE] AMICI forward simulation failed at t = 3.91476: AMICI failed to integrate the forward problem
2024-11-21 14:20:20.036 - amici.swig_wrappers - DEBUG - [vvDD][cvodes:CVode:TOO_MUCH_WORK] At t = 0.000989447, mxstep steps taken before reaching tout.
2024-11-21 14:20:20.036 - amici.swig_wrappers - ERROR - [vvDD][FORWARD_FAILURE] AMICI forward simulation failed at t = 0.000989447: AMICI failed to integrate the forward problem
2024-11-21 14:20:20.069 - amici.swig_wrappers - DEBUG - [vvDD][cvodes:CVode:TOO_MUCH_WORK] At t = 3.28858, mxstep steps taken before reaching tout.
2024-11-21 14:20:20.069 - amici.swig_wrappers - ERROR - [vvDD][FORWARD_FAILURE] AMICI forward simulation failed at t = 3.28858: AMICI failed to integrate the forward problem
2024-11-21 14:20:20.075 - amici.swig_wrappers - DEBUG - [vvDD][cvodes:CVode:TOO_MUCH_WORK] At t = 3.99995, mxstep steps taken before reaching tout.
2024-11-21 14:20:20.075 - amici.swig_wrappers - ERROR - [vvDD][FORWARD_FAILURE] AMICI forward simulation failed at t = 3.99995: AMICI failed to integrate the forward problem
2024-11-21 14:20:20.085 - amici.swig_wrappers - DEBUG - [vvDD][cvodes:CVode:TOO_MUCH_WORK] At t = 3.88841, mxstep steps taken before reaching tout.
2024-11-21 14:20:20.085 - amici.swig_wrappers - ERROR - [vvDD][FORWARD_FAILURE] AMICI forward simulation failed at t = 3.88841: AMICI failed to integrate the forward problem
2024-11-21 14:20:20.174 - amici.swig_wrappers - DEBUG - [vvDD][cvodes:CVode:TOO_MUCH_WORK] At t = 2.75193, mxstep steps taken before reaching tout.
2024-11-21 14:20:20.174 - amici.swig_wrappers - ERROR - [vvDD][FORWARD_FAILURE] AMICI forward simulation failed at t = 2.75193: AMICI failed to integrate the forward problem
2024-11-21 14:20:20.189 - amici.swig_wrappers - DEBUG - [vvDD][cvodes:CVode:TOO_MUCH_WORK] At t = 3.51669, mxstep steps taken before reaching tout.
2024-11-21 14:20:20.189 - amici.swig_wrappers - ERROR - [vvDD][FORWARD_FAILURE] AMICI forward simulation failed at t = 3.51669: AMICI failed to integrate the forward problem
2024-11-21 14:20:20.198 - amici.swig_wrappers - DEBUG - [vvDD][cvodes:CVode:TOO_MUCH_WORK] At t = 3.65442, mxstep steps taken before reaching tout.
2024-11-21 14:20:20.198 - amici.swig_wrappers - ERROR - [vvDD][FORWARD_FAILURE] AMICI forward simulation failed at t = 3.65442: AMICI failed to integrate the forward problem

 16%|█▌        | 794/5000 [00:26<02:26, 28.79it/s]2024-11-21 14:20:20.208 - amici.swig_wrappers - DEBUG - [vvDD][cvodes:CVode:TOO_MUCH_WORK] At t = 3.96668, mxstep steps taken before reaching tout.
2024-11-21 14:20:20.208 - amici.swig_wrappers - ERROR - [vvDD][FORWARD_FAILURE] AMICI forward simulation failed at t = 3.96668: AMICI failed to integrate the forward problem
2024-11-21 14:20:20.252 - amici.swig_wrappers - DEBUG - [vvDD][cvodes:CVode:TOO_MUCH_WORK] At t = 1.20273, mxstep steps taken before reaching tout.
2024-11-21 14:20:20.252 - amici.swig_wrappers - ERROR - [vvDD][FORWARD_FAILURE] AMICI forward simulation failed at t = 1.20273: AMICI failed to integrate the forward problem
2024-11-21 14:20:20.274 - amici.swig_wrappers - DEBUG - [vvDD][cvodes:CVode:TOO_MUCH_WORK] At t = 3.8101, mxstep steps taken before reaching tout.
2024-11-21 14:20:20.274 - amici.swig_wrappers - ERROR - [vvDD][FORWARD_FAILURE] AMICI forward simulation failed at t = 3.8101: AMICI failed to integrate the forward problem
2024-11-21 14:20:20.333 - amici.swig_wrappers - DEBUG - [vvDD][cvodes:CVode:TOO_MUCH_WORK] At t = 3.79228, mxstep steps taken before reaching tout.
2024-11-21 14:20:20.333 - amici.swig_wrappers - ERROR - [vvDD][FORWARD_FAILURE] AMICI forward simulation failed at t = 3.79228: AMICI failed to integrate the forward problem
2024-11-21 14:20:20.350 - amici.swig_wrappers - DEBUG - [vvDD][cvodes:CVode:TOO_MUCH_WORK] At t = 3.56625, mxstep steps taken before reaching tout.
2024-11-21 14:20:20.350 - amici.swig_wrappers - ERROR - [vvDD][FORWARD_FAILURE] AMICI forward simulation failed at t = 3.56625: AMICI failed to integrate the forward problem
2024-11-21 14:20:20.452 - amici.swig_wrappers - DEBUG - [vvDD][cvodes:CVode:TOO_MUCH_WORK] At t = 3.75102, mxstep steps taken before reaching tout.
2024-11-21 14:20:20.452 - amici.swig_wrappers - ERROR - [vvDD][FORWARD_FAILURE] AMICI forward simulation failed at t = 3.75102: AMICI failed to integrate the forward problem
2024-11-21 14:20:20.469 - amici.swig_wrappers - DEBUG - [vvDD][cvodes:CVode:TOO_MUCH_WORK] At t = 3.88308, mxstep steps taken before reaching tout.
2024-11-21 14:20:20.469 - amici.swig_wrappers - ERROR - [vvDD][FORWARD_FAILURE] AMICI forward simulation failed at t = 3.88308: AMICI failed to integrate the forward problem
2024-11-21 14:20:20.471 - amici.swig_wrappers - DEBUG - [vvDD][cvodes:CVode:TOO_MUCH_WORK] At t = 3.74095, mxstep steps taken before reaching tout.
2024-11-21 14:20:20.471 - amici.swig_wrappers - ERROR - [vvDD][FORWARD_FAILURE] AMICI forward simulation failed at t = 3.74095: AMICI failed to integrate the forward problem
2024-11-21 14:20:20.478 - amici.swig_wrappers - DEBUG - [vvDD][cvodes:CVode:TOO_MUCH_WORK] At t = 0.028518, mxstep steps taken before reaching tout.
2024-11-21 14:20:20.478 - amici.swig_wrappers - ERROR - [vvDD][FORWARD_FAILURE] AMICI forward simulation failed at t = 0.028518: AMICI failed to integrate the forward problem
2024-11-21 14:20:20.538 - amici.swig_wrappers - DEBUG - [vvDD][cvodes:CVode:TOO_MUCH_WORK] At t = 3.3275, mxstep steps taken before reaching tout.
2024-11-21 14:20:20.538 - amici.swig_wrappers - ERROR - [vvDD][FORWARD_FAILURE] AMICI forward simulation failed at t = 3.3275: AMICI failed to integrate the forward problem
2024-11-21 14:20:20.552 - amici.swig_wrappers - DEBUG - [vvDD][cvodes:CVode:TOO_MUCH_WORK] At t = 3.82245, mxstep steps taken before reaching tout.
2024-11-21 14:20:20.552 - amici.swig_wrappers - ERROR - [vvDD][FORWARD_FAILURE] AMICI forward simulation failed at t = 3.82245: AMICI failed to integrate the forward problem
2024-11-21 14:20:20.574 - amici.swig_wrappers - DEBUG - [vvDD][cvodes:CVode:TOO_MUCH_WORK] At t = 3.47848, mxstep steps taken before reaching tout.
2024-11-21 14:20:20.574 - amici.swig_wrappers - ERROR - [vvDD][FORWARD_FAILURE] AMICI forward simulation failed at t = 3.47848: AMICI failed to integrate the forward problem
2024-11-21 14:20:20.637 - amici.swig_wrappers - DEBUG - [vvDD][cvodes:CVode:TOO_MUCH_WORK] At t = 3.63443, mxstep steps taken before reaching tout.
2024-11-21 14:20:20.637 - amici.swig_wrappers - ERROR - [vvDD][FORWARD_FAILURE] AMICI forward simulation failed at t = 3.63443: AMICI failed to integrate the forward problem
2024-11-21 14:20:20.641 - amici.swig_wrappers - DEBUG - [vvDD][cvodes:CVode:TOO_MUCH_WORK] At t = 1.41799, mxstep steps taken before reaching tout.
2024-11-21 14:20:20.641 - amici.swig_wrappers - ERROR - [vvDD][FORWARD_FAILURE] AMICI forward simulation failed at t = 1.41799: AMICI failed to integrate the forward problem
2024-11-21 14:20:20.651 - amici.swig_wrappers - DEBUG - [vvDD][cvodes:cvHandleFailure:ERR_FAILURE] At t = 3.24416 and h = 5.9882e-07, the error test failed repeatedly or with |h| = hmin.
2024-11-21 14:20:20.651 - amici.swig_wrappers - ERROR - [vvDD][FORWARD_FAILURE] AMICI forward simulation failed at t = 3.24416: AMICI failed to integrate the forward problem
2024-11-21 14:20:20.711 - amici.swig_wrappers - DEBUG - [vvDD][cvodes:CVode:TOO_MUCH_WORK] At t = 3.59918, mxstep steps taken before reaching tout.
2024-11-21 14:20:20.711 - amici.swig_wrappers - ERROR - [vvDD][FORWARD_FAILURE] AMICI forward simulation failed at t = 3.59918: AMICI failed to integrate the forward problem
2024-11-21 14:20:20.734 - amici.swig_wrappers - DEBUG - [vvDD][cvodes:CVode:TOO_MUCH_WORK] At t = 3.88941, mxstep steps taken before reaching tout.
2024-11-21 14:20:20.734 - amici.swig_wrappers - ERROR - [vvDD][FORWARD_FAILURE] AMICI forward simulation failed at t = 3.88941: AMICI failed to integrate the forward problem
2024-11-21 14:20:20.736 - amici.swig_wrappers - DEBUG - [vvDD][cvodes:CVode:TOO_MUCH_WORK] At t = 3.75024, mxstep steps taken before reaching tout.
2024-11-21 14:20:20.736 - amici.swig_wrappers - ERROR - [vvDD][FORWARD_FAILURE] AMICI forward simulation failed at t = 3.75024: AMICI failed to integrate the forward problem
2024-11-21 14:20:20.749 - amici.swig_wrappers - DEBUG - [vvDD][cvodes:CVode:TOO_MUCH_WORK] At t = 1.33667, mxstep steps taken before reaching tout.
2024-11-21 14:20:20.749 - amici.swig_wrappers - ERROR - [vvDD][FORWARD_FAILURE] AMICI forward simulation failed at t = 1.33667: AMICI failed to integrate the forward problem
2024-11-21 14:20:20.833 - amici.swig_wrappers - DEBUG - [vvDD][cvodes:CVode:TOO_MUCH_WORK] At t = 3.77116, mxstep steps taken before reaching tout.
2024-11-21 14:20:20.833 - amici.swig_wrappers - ERROR - [vvDD][FORWARD_FAILURE] AMICI forward simulation failed at t = 3.77116: AMICI failed to integrate the forward problem
2024-11-21 14:20:20.837 - amici.swig_wrappers - DEBUG - [vvDD][cvodes:CVode:TOO_MUCH_WORK] At t = 3.39072, mxstep steps taken before reaching tout.
2024-11-21 14:20:20.837 - amici.swig_wrappers - ERROR - [vvDD][FORWARD_FAILURE] AMICI forward simulation failed at t = 3.39072: AMICI failed to integrate the forward problem
2024-11-21 14:20:20.837 - amici.swig_wrappers - DEBUG - [vvDD][cvodes:CVode:TOO_MUCH_WORK] At t = 3.77275, mxstep steps taken before reaching tout.
2024-11-21 14:20:20.837 - amici.swig_wrappers - ERROR - [vvDD][FORWARD_FAILURE] AMICI forward simulation failed at t = 3.77275: AMICI failed to integrate the forward problem
2024-11-21 14:20:21.010 - amici.swig_wrappers - DEBUG - [vvDD][cvodes:CVode:TOO_MUCH_WORK] At t = 3.71803, mxstep steps taken before reaching tout.
2024-11-21 14:20:21.010 - amici.swig_wrappers - ERROR - [vvDD][FORWARD_FAILURE] AMICI forward simulation failed at t = 3.71803: AMICI failed to integrate the forward problem
2024-11-21 14:20:21.013 - amici.swig_wrappers - DEBUG - [vvDD][cvodes:CVode:TOO_MUCH_WORK] At t = 3.84029, mxstep steps taken before reaching tout.
2024-11-21 14:20:21.013 - amici.swig_wrappers - ERROR - [vvDD][FORWARD_FAILURE] AMICI forward simulation failed at t = 3.84029: AMICI failed to integrate the forward problem
2024-11-21 14:20:21.019 - amici.swig_wrappers - DEBUG - [vvDD][cvodes:CVode:TOO_MUCH_WORK] At t = 0.000333819, mxstep steps taken before reaching tout.
2024-11-21 14:20:21.019 - amici.swig_wrappers - ERROR - [vvDD][FORWARD_FAILURE] AMICI forward simulation failed at t = 0.000333819: AMICI failed to integrate the forward problem
2024-11-21 14:20:21.068 - amici.swig_wrappers - DEBUG - [vvDD][cvodes:CVode:TOO_MUCH_WORK] At t = 0.726147, mxstep steps taken before reaching tout.
2024-11-21 14:20:21.068 - amici.swig_wrappers - ERROR - [vvDD][FORWARD_FAILURE] AMICI forward simulation failed at t = 0.726147: AMICI failed to integrate the forward problem
2024-11-21 14:20:21.110 - amici.swig_wrappers - DEBUG - [vvDD][cvodes:CVode:TOO_MUCH_WORK] At t = 3.87371, mxstep steps taken before reaching tout.
2024-11-21 14:20:21.110 - amici.swig_wrappers - ERROR - [vvDD][FORWARD_FAILURE] AMICI forward simulation failed at t = 3.87371: AMICI failed to integrate the forward problem
2024-11-21 14:20:21.115 - amici.swig_wrappers - DEBUG - [vvDD][cvodes:CVode:TOO_MUCH_WORK] At t = 3.9746, mxstep steps taken before reaching tout.
2024-11-21 14:20:21.115 - amici.swig_wrappers - ERROR - [vvDD][FORWARD_FAILURE] AMICI forward simulation failed at t = 3.9746: AMICI failed to integrate the forward problem
2024-11-21 14:20:21.143 - amici.swig_wrappers - DEBUG - [vvDD][cvodes:CVode:TOO_MUCH_WORK] At t = 3.02925, mxstep steps taken before reaching tout.
2024-11-21 14:20:21.143 - amici.swig_wrappers - ERROR - [vvDD][FORWARD_FAILURE] AMICI forward simulation failed at t = 3.02925: AMICI failed to integrate the forward problem
2024-11-21 14:20:21.211 - amici.swig_wrappers - DEBUG - [vvDD][cvodes:CVode:TOO_MUCH_WORK] At t = 3.80716, mxstep steps taken before reaching tout.
2024-11-21 14:20:21.211 - amici.swig_wrappers - ERROR - [vvDD][FORWARD_FAILURE] AMICI forward simulation failed at t = 3.80716: AMICI failed to integrate the forward problem
2024-11-21 14:20:21.214 - amici.swig_wrappers - DEBUG - [vvDD][cvodes:CVode:TOO_MUCH_WORK] At t = 3.86784, mxstep steps taken before reaching tout.
2024-11-21 14:20:21.215 - amici.swig_wrappers - ERROR - [vvDD][FORWARD_FAILURE] AMICI forward simulation failed at t = 3.86784: AMICI failed to integrate the forward problem
2024-11-21 14:20:21.271 - amici.swig_wrappers - DEBUG - [vvDD][cvodes:CVode:TOO_MUCH_WORK] At t = 0.0322459, mxstep steps taken before reaching tout.
2024-11-21 14:20:21.271 - amici.swig_wrappers - ERROR - [vvDD][FORWARD_FAILURE] AMICI forward simulation failed at t = 0.0322459: AMICI failed to integrate the forward problem
2024-11-21 14:20:21.289 - amici.swig_wrappers - DEBUG - [vvDD][cvodes:CVode:TOO_MUCH_WORK] At t = 0.14671, mxstep steps taken before reaching tout.
2024-11-21 14:20:21.289 - amici.swig_wrappers - ERROR - [vvDD][FORWARD_FAILURE] AMICI forward simulation failed at t = 0.14671: AMICI failed to integrate the forward problem
2024-11-21 14:20:21.305 - amici.swig_wrappers - DEBUG - [vvDD][cvodes:CVode:TOO_MUCH_WORK] At t = 3.95475, mxstep steps taken before reaching tout.
2024-11-21 14:20:21.305 - amici.swig_wrappers - ERROR - [vvDD][FORWARD_FAILURE] AMICI forward simulation failed at t = 3.95475: AMICI failed to integrate the forward problem
2024-11-21 14:20:21 fides(WARNING) Stopping as trust region radius 1.11E-16 is smaller than machine precision.
2024-11-21 14:20:21.315 - amici.swig_wrappers - DEBUG - [vvDD][cvodes:CVode:TOO_MUCH_WORK] At t = 3.73035, mxstep steps taken before reaching tout.
2024-11-21 14:20:21.315 - amici.swig_wrappers - ERROR - [vvDD][FORWARD_FAILURE] AMICI forward simulation failed at t = 3.73035: AMICI failed to integrate the forward problem
2024-11-21 14:20:21.385 - amici.swig_wrappers - DEBUG - [vvDD][cvodes:CVode:TOO_MUCH_WORK] At t = 0.497839, mxstep steps taken before reaching tout.
2024-11-21 14:20:21.385 - amici.swig_wrappers - ERROR - [vvDD][FORWARD_FAILURE] AMICI forward simulation failed at t = 0.497839: AMICI failed to integrate the forward problem
2024-11-21 14:20:21.412 - amici.swig_wrappers - DEBUG - [vvDD][cvodes:CVode:TOO_MUCH_WORK] At t = 3.26619, mxstep steps taken before reaching tout.
2024-11-21 14:20:21.412 - amici.swig_wrappers - ERROR - [vvDD][FORWARD_FAILURE] AMICI forward simulation failed at t = 3.26619: AMICI failed to integrate the forward problem
2024-11-21 14:20:21.522 - amici.swig_wrappers - DEBUG - [vvDD][cvodes:CVode:TOO_MUCH_WORK] At t = 1.57046, mxstep steps taken before reaching tout.
2024-11-21 14:20:21.522 - amici.swig_wrappers - ERROR - [vvDD][FORWARD_FAILURE] AMICI forward simulation failed at t = 1.57046: AMICI failed to integrate the forward problem
2024-11-21 14:20:21.583 - amici.swig_wrappers - DEBUG - [vvDD][cvodes:CVode:TOO_MUCH_WORK] At t = 0.858047, mxstep steps taken before reaching tout.
2024-11-21 14:20:21.583 - amici.swig_wrappers - ERROR - [vvDD][FORWARD_FAILURE] AMICI forward simulation failed at t = 0.858047: AMICI failed to integrate the forward problem
2024-11-21 14:20:21.596 - amici.swig_wrappers - DEBUG - [vvDD][cvodes:CVode:TOO_MUCH_WORK] At t = 2.2855, mxstep steps taken before reaching tout.
2024-11-21 14:20:21.596 - amici.swig_wrappers - ERROR - [vvDD][FORWARD_FAILURE] AMICI forward simulation failed at t = 2.2855: AMICI failed to integrate the forward problem
2024-11-21 14:20:21.604 - amici.swig_wrappers - DEBUG - [vvDD][cvodes:CVode:TOO_MUCH_WORK] At t = 3.5834, mxstep steps taken before reaching tout.
2024-11-21 14:20:21.604 - amici.swig_wrappers - ERROR - [vvDD][FORWARD_FAILURE] AMICI forward simulation failed at t = 3.5834: AMICI failed to integrate the forward problem
2024-11-21 14:20:21.663 - amici.swig_wrappers - DEBUG - [vvDD][cvodes:CVode:TOO_MUCH_WORK] At t = 0.00245925, mxstep steps taken before reaching tout.
2024-11-21 14:20:21.663 - amici.swig_wrappers - ERROR - [vvDD][FORWARD_FAILURE] AMICI forward simulation failed at t = 0.00245925: AMICI failed to integrate the forward problem
2024-11-21 14:20:21.708 - amici.swig_wrappers - DEBUG - [vvDD][cvodes:CVode:TOO_MUCH_WORK] At t = 3.76666, mxstep steps taken before reaching tout.
2024-11-21 14:20:21.708 - amici.swig_wrappers - ERROR - [vvDD][FORWARD_FAILURE] AMICI forward simulation failed at t = 3.76666: AMICI failed to integrate the forward problem
2024-11-21 14:20:21.715 - amici.swig_wrappers - DEBUG - [vvDD][cvodes:CVode:TOO_MUCH_WORK] At t = 1.80582, mxstep steps taken before reaching tout.
2024-11-21 14:20:21.715 - amici.swig_wrappers - ERROR - [vvDD][FORWARD_FAILURE] AMICI forward simulation failed at t = 1.80582: AMICI failed to integrate the forward problem
2024-11-21 14:20:21.741 - amici.swig_wrappers - DEBUG - [vvDD][cvodes:CVode:TOO_MUCH_WORK] At t = 0.0741703, mxstep steps taken before reaching tout.
2024-11-21 14:20:21.741 - amici.swig_wrappers - ERROR - [vvDD][FORWARD_FAILURE] AMICI forward simulation failed at t = 0.0741703: AMICI failed to integrate the forward problem
2024-11-21 14:20:21.811 - amici.swig_wrappers - DEBUG - [vvDD][cvodes:CVode:TOO_MUCH_WORK] At t = 3.92231, mxstep steps taken before reaching tout.
2024-11-21 14:20:21.811 - amici.swig_wrappers - ERROR - [vvDD][FORWARD_FAILURE] AMICI forward simulation failed at t = 3.92231: AMICI failed to integrate the forward problem
2024-11-21 14:20:21.816 - amici.swig_wrappers - DEBUG - [vvDD][cvodes:CVode:TOO_MUCH_WORK] At t = 1.78542, mxstep steps taken before reaching tout.
2024-11-21 14:20:21.816 - amici.swig_wrappers - ERROR - [vvDD][FORWARD_FAILURE] AMICI forward simulation failed at t = 1.78542: AMICI failed to integrate the forward problem
2024-11-21 14:20:21.826 - amici.swig_wrappers - DEBUG - [vvDD][cvodes:CVode:TOO_MUCH_WORK] At t = 0.276787, mxstep steps taken before reaching tout.
2024-11-21 14:20:21.826 - amici.swig_wrappers - ERROR - [vvDD][FORWARD_FAILURE] AMICI forward simulation failed at t = 0.276787: AMICI failed to integrate the forward problem
2024-11-21 14:20:21.868 - amici.swig_wrappers - DEBUG - [vvDD][cvodes:CVode:TOO_MUCH_WORK] At t = 0.0406628, mxstep steps taken before reaching tout.
2024-11-21 14:20:21.868 - amici.swig_wrappers - ERROR - [vvDD][FORWARD_FAILURE] AMICI forward simulation failed at t = 0.0406628: AMICI failed to integrate the forward problem
2024-11-21 14:20:21.878 - amici.swig_wrappers - DEBUG - [vvDD][cvodes:CVode:TOO_MUCH_WORK] At t = 2.06598, mxstep steps taken before reaching tout.
2024-11-21 14:20:21.879 - amici.swig_wrappers - ERROR - [vvDD][FORWARD_FAILURE] AMICI forward simulation failed at t = 2.06598: AMICI failed to integrate the forward problem
2024-11-21 14:20:21.926 - amici.swig_wrappers - DEBUG - [vvDD][cvodes:CVode:TOO_MUCH_WORK] At t = 3.33545, mxstep steps taken before reaching tout.
2024-11-21 14:20:21.927 - amici.swig_wrappers - ERROR - [vvDD][FORWARD_FAILURE] AMICI forward simulation failed at t = 3.33545: AMICI failed to integrate the forward problem
2024-11-21 14:20:22.035 - amici.swig_wrappers - DEBUG - [vvDD][cvodes:cvHandleFailure:ERR_FAILURE] At t = 2.19365 and h = 5.09775e-07, the error test failed repeatedly or with |h| = hmin.
2024-11-21 14:20:22.035 - amici.swig_wrappers - ERROR - [vvDD][FORWARD_FAILURE] AMICI forward simulation failed at t = 2.19365: AMICI failed to integrate the forward problem
2024-11-21 14:20:22.075 - amici.swig_wrappers - DEBUG - [vvDD][cvodes:CVode:TOO_MUCH_WORK] At t = 3.57142, mxstep steps taken before reaching tout.
2024-11-21 14:20:22.075 - amici.swig_wrappers - ERROR - [vvDD][FORWARD_FAILURE] AMICI forward simulation failed at t = 3.57142: AMICI failed to integrate the forward problem
2024-11-21 14:20:22.095 - amici.swig_wrappers - DEBUG - [vvDD][cvodes:cvHandleFailure:ERR_FAILURE] At t = 0.907416 and h = 3.58085e-07, the error test failed repeatedly or with |h| = hmin.
2024-11-21 14:20:22.095 - amici.swig_wrappers - ERROR - [vvDD][FORWARD_FAILURE] AMICI forward simulation failed at t = 0.907416: AMICI failed to integrate the forward problem
2024-11-21 14:20:22.101 - amici.swig_wrappers - DEBUG - [vvDD][cvodes:CVode:TOO_MUCH_WORK] At t = 3.93021, mxstep steps taken before reaching tout.
2024-11-21 14:20:22.102 - amici.swig_wrappers - ERROR - [vvDD][FORWARD_FAILURE] AMICI forward simulation failed at t = 3.93021: AMICI failed to integrate the forward problem
2024-11-21 14:20:22.128 - amici.swig_wrappers - DEBUG - [vvDD][cvodes:CVode:TOO_MUCH_WORK] At t = 3.03153, mxstep steps taken before reaching tout.
2024-11-21 14:20:22.128 - amici.swig_wrappers - ERROR - [vvDD][FORWARD_FAILURE] AMICI forward simulation failed at t = 3.03153: AMICI failed to integrate the forward problem
2024-11-21 14:20:22.211 - amici.swig_wrappers - DEBUG - [vvDD][cvodes:CVode:TOO_MUCH_WORK] At t = 3.14402, mxstep steps taken before reaching tout.
2024-11-21 14:20:22.211 - amici.swig_wrappers - ERROR - [vvDD][FORWARD_FAILURE] AMICI forward simulation failed at t = 3.14402: AMICI failed to integrate the forward problem
2024-11-21 14:20:22.222 - amici.swig_wrappers - DEBUG - [vvDD][cvodes:CVode:TOO_MUCH_WORK] At t = 3.05807, mxstep steps taken before reaching tout.
2024-11-21 14:20:22.222 - amici.swig_wrappers - ERROR - [vvDD][FORWARD_FAILURE] AMICI forward simulation failed at t = 3.05807: AMICI failed to integrate the forward problem
2024-11-21 14:20:22.300 - amici.swig_wrappers - DEBUG - [vvDD][cvodes:CVode:TOO_MUCH_WORK] At t = 3.5703, mxstep steps taken before reaching tout.
2024-11-21 14:20:22.300 - amici.swig_wrappers - ERROR - [vvDD][FORWARD_FAILURE] AMICI forward simulation failed at t = 3.5703: AMICI failed to integrate the forward problem
2024-11-21 14:20:22.320 - amici.swig_wrappers - DEBUG - [vvDD][cvodes:CVode:TOO_MUCH_WORK] At t = 3.4196, mxstep steps taken before reaching tout.
2024-11-21 14:20:22.320 - amici.swig_wrappers - ERROR - [vvDD][FORWARD_FAILURE] AMICI forward simulation failed at t = 3.4196: AMICI failed to integrate the forward problem
2024-11-21 14:20:22.340 - amici.swig_wrappers - DEBUG - [vvDD][cvodes:CVode:TOO_MUCH_WORK] At t = 0.325448, mxstep steps taken before reaching tout.
2024-11-21 14:20:22.340 - amici.swig_wrappers - ERROR - [vvDD][FORWARD_FAILURE] AMICI forward simulation failed at t = 0.325448: AMICI failed to integrate the forward problem
2024-11-21 14:20:22.411 - amici.swig_wrappers - DEBUG - [vvDD][cvodes:CVode:TOO_MUCH_WORK] At t = 0.00370406, mxstep steps taken before reaching tout.
2024-11-21 14:20:22.411 - amici.swig_wrappers - ERROR - [vvDD][FORWARD_FAILURE] AMICI forward simulation failed at t = 0.00370406: AMICI failed to integrate the forward problem
2024-11-21 14:20:22.420 - amici.swig_wrappers - DEBUG - [vvDD][cvodes:CVode:TOO_MUCH_WORK] At t = 3.96088, mxstep steps taken before reaching tout.
2024-11-21 14:20:22.420 - amici.swig_wrappers - ERROR - [vvDD][FORWARD_FAILURE] AMICI forward simulation failed at t = 3.96088: AMICI failed to integrate the forward problem
2024-11-21 14:20:22 fides(WARNING) Stopping as trust region radius 1.11E-16 is smaller than machine precision.

 17%|█▋        | 846/5000 [00:28<02:36, 26.61it/s]2024-11-21 14:20:22.477 - amici.swig_wrappers - DEBUG - [vvDD][cvodes:CVode:TOO_MUCH_WORK] At t = 0.00388998, mxstep steps taken before reaching tout.
2024-11-21 14:20:22.477 - amici.swig_wrappers - ERROR - [vvDD][FORWARD_FAILURE] AMICI forward simulation failed at t = 0.00388998: AMICI failed to integrate the forward problem
2024-11-21 14:20:22.495 - amici.swig_wrappers - DEBUG - [vvDD][cvodes:CVode:TOO_MUCH_WORK] At t = 3.29231, mxstep steps taken before reaching tout.
2024-11-21 14:20:22.495 - amici.swig_wrappers - ERROR - [vvDD][FORWARD_FAILURE] AMICI forward simulation failed at t = 3.29231: AMICI failed to integrate the forward problem
2024-11-21 14:20:22.520 - amici.swig_wrappers - DEBUG - [vvDD][cvodes:CVode:TOO_MUCH_WORK] At t = 3.856, mxstep steps taken before reaching tout.
2024-11-21 14:20:22.520 - amici.swig_wrappers - ERROR - [vvDD][FORWARD_FAILURE] AMICI forward simulation failed at t = 3.856: AMICI failed to integrate the forward problem
2024-11-21 14:20:22.520 - amici.swig_wrappers - DEBUG - [vvDD][cvodes:cvHandleFailure:CONV_FAILURE] At t = 3.84227 and h = 5.76951e-08, the corrector convergence test failed repeatedly or with |h| = hmin.
2024-11-21 14:20:22.520 - amici.swig_wrappers - ERROR - [vvDD][FORWARD_FAILURE] AMICI forward simulation failed at t = 3.84227: AMICI failed to integrate the forward problem
2024-11-21 14:20:22.610 - amici.swig_wrappers - DEBUG - [vvDD][cvodes:CVode:TOO_MUCH_WORK] At t = 0.0114537, mxstep steps taken before reaching tout.
2024-11-21 14:20:22.610 - amici.swig_wrappers - ERROR - [vvDD][FORWARD_FAILURE] AMICI forward simulation failed at t = 0.0114537: AMICI failed to integrate the forward problem
2024-11-21 14:20:22.621 - amici.swig_wrappers - DEBUG - [vvDD][cvodes:CVode:TOO_MUCH_WORK] At t = 3.33225, mxstep steps taken before reaching tout.
2024-11-21 14:20:22.621 - amici.swig_wrappers - ERROR - [vvDD][FORWARD_FAILURE] AMICI forward simulation failed at t = 3.33225: AMICI failed to integrate the forward problem
2024-11-21 14:20:22.668 - amici.swig_wrappers - DEBUG - [vvDD][cvodes:CVode:TOO_MUCH_WORK] At t = 3.84602, mxstep steps taken before reaching tout.
2024-11-21 14:20:22.668 - amici.swig_wrappers - ERROR - [vvDD][FORWARD_FAILURE] AMICI forward simulation failed at t = 3.84602: AMICI failed to integrate the forward problem
2024-11-21 14:20:22.676 - amici.swig_wrappers - DEBUG - [vvDD][cvodes:CVode:TOO_MUCH_WORK] At t = 3.41102, mxstep steps taken before reaching tout.
2024-11-21 14:20:22.677 - amici.swig_wrappers - ERROR - [vvDD][FORWARD_FAILURE] AMICI forward simulation failed at t = 3.41102: AMICI failed to integrate the forward problem

 19%|█▊        | 930/5000 [00:28<01:32, 43.97it/s]2024-11-21 14:20:22.760 - amici.swig_wrappers - DEBUG - [vvDD][cvodes:CVode:TOO_MUCH_WORK] At t = 3.54024, mxstep steps taken before reaching tout.
2024-11-21 14:20:22.761 - amici.swig_wrappers - ERROR - [vvDD][FORWARD_FAILURE] AMICI forward simulation failed at t = 3.54024: AMICI failed to integrate the forward problem
2024-11-21 14:20:22.794 - amici.swig_wrappers - DEBUG - [vvDD][cvodes:CVode:TOO_MUCH_WORK] At t = 3.08312, mxstep steps taken before reaching tout.
2024-11-21 14:20:22.794 - amici.swig_wrappers - ERROR - [vvDD][FORWARD_FAILURE] AMICI forward simulation failed at t = 3.08312: AMICI failed to integrate the forward problem
2024-11-21 14:20:22.862 - amici.swig_wrappers - DEBUG - [vvDD][cvodes:CVode:TOO_MUCH_WORK] At t = 3.3451, mxstep steps taken before reaching tout.
2024-11-21 14:20:22.862 - amici.swig_wrappers - ERROR - [vvDD][FORWARD_FAILURE] AMICI forward simulation failed at t = 3.3451: AMICI failed to integrate the forward problem
2024-11-21 14:20:22.965 - amici.swig_wrappers - DEBUG - [vvDD][cvodes:CVode:TOO_MUCH_WORK] At t = 3.1611, mxstep steps taken before reaching tout.
2024-11-21 14:20:22.965 - amici.swig_wrappers - ERROR - [vvDD][FORWARD_FAILURE] AMICI forward simulation failed at t = 3.1611: AMICI failed to integrate the forward problem
2024-11-21 14:20:23.019 - amici.swig_wrappers - DEBUG - [vvDD][cvodes:CVode:TOO_MUCH_WORK] At t = 0.00665726, mxstep steps taken before reaching tout.
2024-11-21 14:20:23.020 - amici.swig_wrappers - ERROR - [vvDD][FORWARD_FAILURE] AMICI forward simulation failed at t = 0.00665726: AMICI failed to integrate the forward problem
2024-11-21 14:20:23.021 - amici.swig_wrappers - DEBUG - [vvDD][cvodes:CVode:TOO_MUCH_WORK] At t = 2.99087, mxstep steps taken before reaching tout.
2024-11-21 14:20:23.021 - amici.swig_wrappers - ERROR - [vvDD][FORWARD_FAILURE] AMICI forward simulation failed at t = 2.99087: AMICI failed to integrate the forward problem
2024-11-21 14:20:23.074 - amici.swig_wrappers - DEBUG - [vvDD][cvodes:CVode:TOO_MUCH_WORK] At t = 2.40668, mxstep steps taken before reaching tout.
2024-11-21 14:20:23.074 - amici.swig_wrappers - ERROR - [vvDD][FORWARD_FAILURE] AMICI forward simulation failed at t = 2.40668: AMICI failed to integrate the forward problem
2024-11-21 14:20:23.088 - amici.swig_wrappers - DEBUG - [vvDD][cvodes:CVode:TOO_MUCH_WORK] At t = 3.09027, mxstep steps taken before reaching tout.
2024-11-21 14:20:23.088 - amici.swig_wrappers - ERROR - [vvDD][FORWARD_FAILURE] AMICI forward simulation failed at t = 3.09027: AMICI failed to integrate the forward problem
2024-11-21 14:20:23.188 - amici.swig_wrappers - DEBUG - [vvDD][cvodes:CVode:TOO_MUCH_WORK] At t = 3.03786, mxstep steps taken before reaching tout.
2024-11-21 14:20:23.188 - amici.swig_wrappers - ERROR - [vvDD][FORWARD_FAILURE] AMICI forward simulation failed at t = 3.03786: AMICI failed to integrate the forward problem
2024-11-21 14:20:23.193 - amici.swig_wrappers - DEBUG - [vvDD][cvodes:CVode:TOO_MUCH_WORK] At t = 2.20582, mxstep steps taken before reaching tout.
2024-11-21 14:20:23.194 - amici.swig_wrappers - ERROR - [vvDD][FORWARD_FAILURE] AMICI forward simulation failed at t = 2.20582: AMICI failed to integrate the forward problem
2024-11-21 14:20:23.286 - amici.swig_wrappers - DEBUG - [vvDD][cvodes:CVode:TOO_MUCH_WORK] At t = 0.0224122, mxstep steps taken before reaching tout.
2024-11-21 14:20:23.286 - amici.swig_wrappers - ERROR - [vvDD][FORWARD_FAILURE] AMICI forward simulation failed at t = 0.0224122: AMICI failed to integrate the forward problem
2024-11-21 14:20:23.290 - amici.swig_wrappers - DEBUG - [vvDD][cvodes:CVode:TOO_MUCH_WORK] At t = 3.04248, mxstep steps taken before reaching tout.
2024-11-21 14:20:23.290 - amici.swig_wrappers - ERROR - [vvDD][FORWARD_FAILURE] AMICI forward simulation failed at t = 3.04248: AMICI failed to integrate the forward problem
2024-11-21 14:20:23.327 - amici.swig_wrappers - DEBUG - [vvDD][cvodes:CVode:TOO_MUCH_WORK] At t = 1.95979, mxstep steps taken before reaching tout.
2024-11-21 14:20:23.327 - amici.swig_wrappers - ERROR - [vvDD][FORWARD_FAILURE] AMICI forward simulation failed at t = 1.95979: AMICI failed to integrate the forward problem
2024-11-21 14:20:23.388 - amici.swig_wrappers - DEBUG - [vvDD][cvodes:CVode:TOO_MUCH_WORK] At t = 3.03577, mxstep steps taken before reaching tout.
2024-11-21 14:20:23.388 - amici.swig_wrappers - ERROR - [vvDD][FORWARD_FAILURE] AMICI forward simulation failed at t = 3.03577: AMICI failed to integrate the forward problem
2024-11-21 14:20:23.470 - amici.swig_wrappers - DEBUG - [vvDD][cvodes:CVode:TOO_MUCH_WORK] At t = 1.16453, mxstep steps taken before reaching tout.
2024-11-21 14:20:23.470 - amici.swig_wrappers - ERROR - [vvDD][FORWARD_FAILURE] AMICI forward simulation failed at t = 1.16453: AMICI failed to integrate the forward problem
2024-11-21 14:20:23.492 - amici.swig_wrappers - DEBUG - [vvDD][cvodes:CVode:TOO_MUCH_WORK] At t = 3.01897, mxstep steps taken before reaching tout.
2024-11-21 14:20:23.492 - amici.swig_wrappers - ERROR - [vvDD][FORWARD_FAILURE] AMICI forward simulation failed at t = 3.01897: AMICI failed to integrate the forward problem
2024-11-21 14:20:23.595 - amici.swig_wrappers - DEBUG - [vvDD][cvodes:CVode:TOO_MUCH_WORK] At t = 3.01792, mxstep steps taken before reaching tout.
2024-11-21 14:20:23.595 - amici.swig_wrappers - ERROR - [vvDD][FORWARD_FAILURE] AMICI forward simulation failed at t = 3.01792: AMICI failed to integrate the forward problem
2024-11-21 14:20:23.671 - amici.swig_wrappers - DEBUG - [vvDD][cvodes:CVode:TOO_MUCH_WORK] At t = 1.25912, mxstep steps taken before reaching tout.
2024-11-21 14:20:23.671 - amici.swig_wrappers - ERROR - [vvDD][FORWARD_FAILURE] AMICI forward simulation failed at t = 1.25912: AMICI failed to integrate the forward problem
2024-11-21 14:20:23.704 - amici.swig_wrappers - DEBUG - [vvDD][cvodes:CVode:TOO_MUCH_WORK] At t = 3.02355, mxstep steps taken before reaching tout.
2024-11-21 14:20:23.704 - amici.swig_wrappers - ERROR - [vvDD][FORWARD_FAILURE] AMICI forward simulation failed at t = 3.02355: AMICI failed to integrate the forward problem
2024-11-21 14:20:23.800 - amici.swig_wrappers - DEBUG - [vvDD][cvodes:CVode:TOO_MUCH_WORK] At t = 0.0156743, mxstep steps taken before reaching tout.
2024-11-21 14:20:23.800 - amici.swig_wrappers - ERROR - [vvDD][FORWARD_FAILURE] AMICI forward simulation failed at t = 0.0156743: AMICI failed to integrate the forward problem
2024-11-21 14:20:23.805 - amici.swig_wrappers - DEBUG - [vvDD][cvodes:CVode:TOO_MUCH_WORK] At t = 3.00745, mxstep steps taken before reaching tout.
2024-11-21 14:20:23.805 - amici.swig_wrappers - ERROR - [vvDD][FORWARD_FAILURE] AMICI forward simulation failed at t = 3.00745: AMICI failed to integrate the forward problem
2024-11-21 14:20:23.868 - amici.swig_wrappers - DEBUG - [vvDD][cvodes:CVode:TOO_MUCH_WORK] At t = 3.07171, mxstep steps taken before reaching tout.
2024-11-21 14:20:23.868 - amici.swig_wrappers - ERROR - [vvDD][FORWARD_FAILURE] AMICI forward simulation failed at t = 3.07171: AMICI failed to integrate the forward problem
2024-11-21 14:20:23.970 - amici.swig_wrappers - DEBUG - [vvDD][cvodes:CVode:TOO_MUCH_WORK] At t = 3.11551, mxstep steps taken before reaching tout.
2024-11-21 14:20:23.970 - amici.swig_wrappers - ERROR - [vvDD][FORWARD_FAILURE] AMICI forward simulation failed at t = 3.11551: AMICI failed to integrate the forward problem
2024-11-21 14:20:24.071 - amici.swig_wrappers - DEBUG - [vvDD][cvodes:CVode:TOO_MUCH_WORK] At t = 3.76475, mxstep steps taken before reaching tout.
2024-11-21 14:20:24.071 - amici.swig_wrappers - ERROR - [vvDD][FORWARD_FAILURE] AMICI forward simulation failed at t = 3.76475: AMICI failed to integrate the forward problem
2024-11-21 14:20:24.072 - amici.swig_wrappers - DEBUG - [vvDD][cvodes:CVode:TOO_MUCH_WORK] At t = 3.42343, mxstep steps taken before reaching tout.
2024-11-21 14:20:24.072 - amici.swig_wrappers - ERROR - [vvDD][FORWARD_FAILURE] AMICI forward simulation failed at t = 3.42343: AMICI failed to integrate the forward problem
2024-11-21 14:20:24.112 - amici.swig_wrappers - DEBUG - [vvDD][cvodes:CVode:TOO_MUCH_WORK] At t = 0.118943, mxstep steps taken before reaching tout.
2024-11-21 14:20:24.112 - amici.swig_wrappers - ERROR - [vvDD][FORWARD_FAILURE] AMICI forward simulation failed at t = 0.118943: AMICI failed to integrate the forward problem
2024-11-21 14:20:24.171 - amici.swig_wrappers - DEBUG - [vvDD][cvodes:CVode:TOO_MUCH_WORK] At t = 1.69579, mxstep steps taken before reaching tout.
2024-11-21 14:20:24.171 - amici.swig_wrappers - ERROR - [vvDD][FORWARD_FAILURE] AMICI forward simulation failed at t = 1.69579: AMICI failed to integrate the forward problem
2024-11-21 14:20:24.183 - amici.swig_wrappers - DEBUG - [vvDD][cvodes:CVode:TOO_MUCH_WORK] At t = 3.97754, mxstep steps taken before reaching tout.
2024-11-21 14:20:24.183 - amici.swig_wrappers - ERROR - [vvDD][FORWARD_FAILURE] AMICI forward simulation failed at t = 3.97754: AMICI failed to integrate the forward problem
2024-11-21 14:20:24.251 - amici.swig_wrappers - DEBUG - [vvDD][cvodes:CVode:TOO_MUCH_WORK] At t = 3.9309, mxstep steps taken before reaching tout.
2024-11-21 14:20:24.251 - amici.swig_wrappers - ERROR - [vvDD][FORWARD_FAILURE] AMICI forward simulation failed at t = 3.9309: AMICI failed to integrate the forward problem
2024-11-21 14:20:24.265 - amici.swig_wrappers - DEBUG - [vvDD][cvodes:CVode:TOO_MUCH_WORK] At t = 0.000479349, mxstep steps taken before reaching tout.
2024-11-21 14:20:24.266 - amici.swig_wrappers - ERROR - [vvDD][FORWARD_FAILURE] AMICI forward simulation failed at t = 0.000479349: AMICI failed to integrate the forward problem
2024-11-21 14:20:24.285 - amici.swig_wrappers - DEBUG - [vvDD][cvodes:CVode:TOO_MUCH_WORK] At t = 3.20601, mxstep steps taken before reaching tout.
2024-11-21 14:20:24.285 - amici.swig_wrappers - ERROR - [vvDD][FORWARD_FAILURE] AMICI forward simulation failed at t = 3.20601: AMICI failed to integrate the forward problem
2024-11-21 14:20:24.285 - amici.swig_wrappers - DEBUG - [vvDD][cvodes:CVode:TOO_MUCH_WORK] At t = 2.14806, mxstep steps taken before reaching tout.
2024-11-21 14:20:24.285 - amici.swig_wrappers - ERROR - [vvDD][FORWARD_FAILURE] AMICI forward simulation failed at t = 2.14806: AMICI failed to integrate the forward problem
2024-11-21 14:20:24.341 - amici.swig_wrappers - DEBUG - [vvDD][cvodes:CVode:TOO_MUCH_WORK] At t = 3.76971, mxstep steps taken before reaching tout.
2024-11-21 14:20:24.341 - amici.swig_wrappers - ERROR - [vvDD][FORWARD_FAILURE] AMICI forward simulation failed at t = 3.76971: AMICI failed to integrate the forward problem
2024-11-21 14:20:24.417 - amici.swig_wrappers - DEBUG - [vvDD][cvodes:CVode:TOO_MUCH_WORK] At t = 0.993348, mxstep steps taken before reaching tout.
2024-11-21 14:20:24.417 - amici.swig_wrappers - ERROR - [vvDD][FORWARD_FAILURE] AMICI forward simulation failed at t = 0.993348: AMICI failed to integrate the forward problem
2024-11-21 14:20:24.440 - amici.swig_wrappers - DEBUG - [vvDD][cvodes:CVode:TOO_MUCH_WORK] At t = 3.58827, mxstep steps taken before reaching tout.
2024-11-21 14:20:24.440 - amici.swig_wrappers - ERROR - [vvDD][FORWARD_FAILURE] AMICI forward simulation failed at t = 3.58827: AMICI failed to integrate the forward problem
2024-11-21 14:20:24.499 - amici.swig_wrappers - DEBUG - [vvDD][cvodes:CVode:TOO_MUCH_WORK] At t = 1.59543, mxstep steps taken before reaching tout.
2024-11-21 14:20:24.499 - amici.swig_wrappers - ERROR - [vvDD][FORWARD_FAILURE] AMICI forward simulation failed at t = 1.59543: AMICI failed to integrate the forward problem
2024-11-21 14:20:24.511 - amici.swig_wrappers - DEBUG - [vvDD][cvodes:CVode:TOO_MUCH_WORK] At t = 3.84234, mxstep steps taken before reaching tout.
2024-11-21 14:20:24.511 - amici.swig_wrappers - ERROR - [vvDD][FORWARD_FAILURE] AMICI forward simulation failed at t = 3.84234: AMICI failed to integrate the forward problem
2024-11-21 14:20:24.537 - amici.swig_wrappers - DEBUG - [vvDD][cvodes:CVode:TOO_MUCH_WORK] At t = 3.6474, mxstep steps taken before reaching tout.
2024-11-21 14:20:24.537 - amici.swig_wrappers - ERROR - [vvDD][FORWARD_FAILURE] AMICI forward simulation failed at t = 3.6474: AMICI failed to integrate the forward problem
2024-11-21 14:20:24.575 - amici.swig_wrappers - DEBUG - [vvDD][cvodes:CVode:TOO_MUCH_WORK] At t = 3.66476, mxstep steps taken before reaching tout.
2024-11-21 14:20:24.575 - amici.swig_wrappers - ERROR - [vvDD][FORWARD_FAILURE] AMICI forward simulation failed at t = 3.66476: AMICI failed to integrate the forward problem
2024-11-21 14:20:24.620 - amici.swig_wrappers - DEBUG - [vvDD][cvodes:CVode:TOO_MUCH_WORK] At t = 1.53391, mxstep steps taken before reaching tout.
2024-11-21 14:20:24.620 - amici.swig_wrappers - ERROR - [vvDD][FORWARD_FAILURE] AMICI forward simulation failed at t = 1.53391: AMICI failed to integrate the forward problem
2024-11-21 14:20:24.627 - amici.swig_wrappers - DEBUG - [vvDD][cvodes:CVode:TOO_MUCH_WORK] At t = 3.851, mxstep steps taken before reaching tout.
2024-11-21 14:20:24.627 - amici.swig_wrappers - ERROR - [vvDD][FORWARD_FAILURE] AMICI forward simulation failed at t = 3.851: AMICI failed to integrate the forward problem
2024-11-21 14:20:24.631 - amici.swig_wrappers - DEBUG - [vvDD][cvodes:CVode:TOO_MUCH_WORK] At t = 1.50153, mxstep steps taken before reaching tout.
2024-11-21 14:20:24.632 - amici.swig_wrappers - ERROR - [vvDD][FORWARD_FAILURE] AMICI forward simulation failed at t = 1.50153: AMICI failed to integrate the forward problem
2024-11-21 14:20:24.642 - amici.swig_wrappers - DEBUG - [vvDD][cvodes:CVode:TOO_MUCH_WORK] At t = 3.69466, mxstep steps taken before reaching tout.
2024-11-21 14:20:24.642 - amici.swig_wrappers - ERROR - [vvDD][FORWARD_FAILURE] AMICI forward simulation failed at t = 3.69466: AMICI failed to integrate the forward problem
2024-11-21 14:20:24.668 - amici.swig_wrappers - DEBUG - [vvDD][cvodes:CVode:TOO_MUCH_WORK] At t = 0.0873221, mxstep steps taken before reaching tout.
2024-11-21 14:20:24.668 - amici.swig_wrappers - ERROR - [vvDD][FORWARD_FAILURE] AMICI forward simulation failed at t = 0.0873221: AMICI failed to integrate the forward problem
2024-11-21 14:20:24.741 - amici.swig_wrappers - DEBUG - [vvDD][cvodes:CVode:TOO_MUCH_WORK] At t = 3.98042, mxstep steps taken before reaching tout.
2024-11-21 14:20:24.741 - amici.swig_wrappers - ERROR - [vvDD][FORWARD_FAILURE] AMICI forward simulation failed at t = 3.98042: AMICI failed to integrate the forward problem
2024-11-21 14:20:24.757 - amici.swig_wrappers - DEBUG - [vvDD][cvodes:CVode:TOO_MUCH_WORK] At t = 3.72531, mxstep steps taken before reaching tout.
2024-11-21 14:20:24.757 - amici.swig_wrappers - ERROR - [vvDD][FORWARD_FAILURE] AMICI forward simulation failed at t = 3.72531: AMICI failed to integrate the forward problem
2024-11-21 14:20:24.796 - amici.swig_wrappers - DEBUG - [vvDD][cvodes:CVode:TOO_MUCH_WORK] At t = 3.53291, mxstep steps taken before reaching tout.
2024-11-21 14:20:24.796 - amici.swig_wrappers - ERROR - [vvDD][FORWARD_FAILURE] AMICI forward simulation failed at t = 3.53291: AMICI failed to integrate the forward problem
2024-11-21 14:20:24.804 - amici.swig_wrappers - DEBUG - [vvDD][cvodes:CVode:TOO_MUCH_WORK] At t = 1.45621, mxstep steps taken before reaching tout.
2024-11-21 14:20:24.804 - amici.swig_wrappers - ERROR - [vvDD][FORWARD_FAILURE] AMICI forward simulation failed at t = 1.45621: AMICI failed to integrate the forward problem
2024-11-21 14:20:24.854 - amici.swig_wrappers - DEBUG - [vvDD][cvodes:CVode:TOO_MUCH_WORK] At t = 3.67612, mxstep steps taken before reaching tout.
2024-11-21 14:20:24.854 - amici.swig_wrappers - ERROR - [vvDD][FORWARD_FAILURE] AMICI forward simulation failed at t = 3.67612: AMICI failed to integrate the forward problem
2024-11-21 14:20:24.861 - amici.swig_wrappers - DEBUG - [vvDD][cvodes:CVode:TOO_MUCH_WORK] At t = 0.302441, mxstep steps taken before reaching tout.
2024-11-21 14:20:24.861 - amici.swig_wrappers - ERROR - [vvDD][FORWARD_FAILURE] AMICI forward simulation failed at t = 0.302441: AMICI failed to integrate the forward problem
2024-11-21 14:20:24.883 - amici.swig_wrappers - DEBUG - [vvDD][cvodes:CVode:TOO_MUCH_WORK] At t = 3.85195, mxstep steps taken before reaching tout.
2024-11-21 14:20:24.883 - amici.swig_wrappers - ERROR - [vvDD][FORWARD_FAILURE] AMICI forward simulation failed at t = 3.85195: AMICI failed to integrate the forward problem
2024-11-21 14:20:24.964 - amici.swig_wrappers - DEBUG - [vvDD][cvodes:CVode:TOO_MUCH_WORK] At t = 2.74199, mxstep steps taken before reaching tout.
2024-11-21 14:20:24.964 - amici.swig_wrappers - ERROR - [vvDD][FORWARD_FAILURE] AMICI forward simulation failed at t = 2.74199: AMICI failed to integrate the forward problem
2024-11-21 14:20:24.970 - amici.swig_wrappers - DEBUG - [vvDD][cvodes:CVode:TOO_MUCH_WORK] At t = 2.96671, mxstep steps taken before reaching tout.
2024-11-21 14:20:24.970 - amici.swig_wrappers - ERROR - [vvDD][FORWARD_FAILURE] AMICI forward simulation failed at t = 2.96671: AMICI failed to integrate the forward problem
2024-11-21 14:20:24.974 - amici.swig_wrappers - DEBUG - [vvDD][cvodes:CVode:TOO_MUCH_WORK] At t = 3.69478, mxstep steps taken before reaching tout.
2024-11-21 14:20:24.974 - amici.swig_wrappers - ERROR - [vvDD][FORWARD_FAILURE] AMICI forward simulation failed at t = 3.69478: AMICI failed to integrate the forward problem
2024-11-21 14:20:25.045 - amici.swig_wrappers - DEBUG - [vvDD][cvodes:CVode:TOO_MUCH_WORK] At t = 3.9959, mxstep steps taken before reaching tout.
2024-11-21 14:20:25.045 - amici.swig_wrappers - ERROR - [vvDD][FORWARD_FAILURE] AMICI forward simulation failed at t = 3.9959: AMICI failed to integrate the forward problem
2024-11-21 14:20:25.058 - amici.swig_wrappers - DEBUG - [vvDD][cvodes:CVode:TOO_MUCH_WORK] At t = 3.95105, mxstep steps taken before reaching tout.
2024-11-21 14:20:25.058 - amici.swig_wrappers - ERROR - [vvDD][FORWARD_FAILURE] AMICI forward simulation failed at t = 3.95105: AMICI failed to integrate the forward problem
2024-11-21 14:20:25.066 - amici.swig_wrappers - DEBUG - [vvDD][cvodes:CVode:TOO_MUCH_WORK] At t = 3.52403, mxstep steps taken before reaching tout.
2024-11-21 14:20:25.066 - amici.swig_wrappers - ERROR - [vvDD][FORWARD_FAILURE] AMICI forward simulation failed at t = 3.52403: AMICI failed to integrate the forward problem
2024-11-21 14:20:25.112 - amici.swig_wrappers - DEBUG - [vvDD][cvodes:CVode:TOO_MUCH_WORK] At t = 3.71725, mxstep steps taken before reaching tout.
2024-11-21 14:20:25.112 - amici.swig_wrappers - ERROR - [vvDD][FORWARD_FAILURE] AMICI forward simulation failed at t = 3.71725: AMICI failed to integrate the forward problem
2024-11-21 14:20:25.128 - amici.swig_wrappers - DEBUG - [vvDD][cvodes:CVode:TOO_MUCH_WORK] At t = 0.589569, mxstep steps taken before reaching tout.
2024-11-21 14:20:25.128 - amici.swig_wrappers - ERROR - [vvDD][FORWARD_FAILURE] AMICI forward simulation failed at t = 0.589569: AMICI failed to integrate the forward problem
2024-11-21 14:20:25.149 - amici.swig_wrappers - DEBUG - [vvDD][cvodes:CVode:TOO_MUCH_WORK] At t = 3.63371, mxstep steps taken before reaching tout.
2024-11-21 14:20:25.150 - amici.swig_wrappers - ERROR - [vvDD][FORWARD_FAILURE] AMICI forward simulation failed at t = 3.63371: AMICI failed to integrate the forward problem
2024-11-21 14:20:25.167 - amici.swig_wrappers - DEBUG - [vvDD][cvodes:CVode:TOO_MUCH_WORK] At t = 3.87381, mxstep steps taken before reaching tout.
2024-11-21 14:20:25.167 - amici.swig_wrappers - ERROR - [vvDD][FORWARD_FAILURE] AMICI forward simulation failed at t = 3.87381: AMICI failed to integrate the forward problem
2024-11-21 14:20:25.180 - amici.swig_wrappers - DEBUG - [vvDD][cvodes:CVode:TOO_MUCH_WORK] At t = 0.158328, mxstep steps taken before reaching tout.
2024-11-21 14:20:25.180 - amici.swig_wrappers - ERROR - [vvDD][FORWARD_FAILURE] AMICI forward simulation failed at t = 0.158328: AMICI failed to integrate the forward problem
2024-11-21 14:20:25.212 - amici.swig_wrappers - DEBUG - [vvDD][cvodes:CVode:TOO_MUCH_WORK] At t = 3.83452, mxstep steps taken before reaching tout.
2024-11-21 14:20:25.212 - amici.swig_wrappers - ERROR - [vvDD][FORWARD_FAILURE] AMICI forward simulation failed at t = 3.83452: AMICI failed to integrate the forward problem
2024-11-21 14:20:25.240 - amici.swig_wrappers - DEBUG - [vvDD][cvodes:CVode:TOO_MUCH_WORK] At t = 3.65724, mxstep steps taken before reaching tout.
2024-11-21 14:20:25.240 - amici.swig_wrappers - ERROR - [vvDD][FORWARD_FAILURE] AMICI forward simulation failed at t = 3.65724: AMICI failed to integrate the forward problem
2024-11-21 14:20:25.269 - amici.swig_wrappers - DEBUG - [vvDD][cvodes:CVode:TOO_MUCH_WORK] At t = 3.62732, mxstep steps taken before reaching tout.
2024-11-21 14:20:25.269 - amici.swig_wrappers - ERROR - [vvDD][FORWARD_FAILURE] AMICI forward simulation failed at t = 3.62732: AMICI failed to integrate the forward problem
2024-11-21 14:20:25.272 - amici.swig_wrappers - DEBUG - [vvDD][cvodes:CVode:TOO_MUCH_WORK] At t = 0.308562, mxstep steps taken before reaching tout.
2024-11-21 14:20:25.272 - amici.swig_wrappers - ERROR - [vvDD][FORWARD_FAILURE] AMICI forward simulation failed at t = 0.308562: AMICI failed to integrate the forward problem
2024-11-21 14:20:25.313 - amici.swig_wrappers - DEBUG - [vvDD][cvodes:CVode:TOO_MUCH_WORK] At t = 3.78705, mxstep steps taken before reaching tout.
2024-11-21 14:20:25.313 - amici.swig_wrappers - ERROR - [vvDD][FORWARD_FAILURE] AMICI forward simulation failed at t = 3.78705: AMICI failed to integrate the forward problem
2024-11-21 14:20:25.317 - amici.swig_wrappers - DEBUG - [vvDD][cvodes:CVode:TOO_MUCH_WORK] At t = 3.52405, mxstep steps taken before reaching tout.
2024-11-21 14:20:25.318 - amici.swig_wrappers - ERROR - [vvDD][FORWARD_FAILURE] AMICI forward simulation failed at t = 3.52405: AMICI failed to integrate the forward problem
2024-11-21 14:20:25.332 - amici.swig_wrappers - DEBUG - [vvDD][cvodes:CVode:TOO_MUCH_WORK] At t = 3.67072, mxstep steps taken before reaching tout.
2024-11-21 14:20:25.332 - amici.swig_wrappers - ERROR - [vvDD][FORWARD_FAILURE] AMICI forward simulation failed at t = 3.67072: AMICI failed to integrate the forward problem
2024-11-21 14:20:25.333 - amici.swig_wrappers - DEBUG - [vvDD][cvodes:CVode:TOO_MUCH_WORK] At t = 3.48116, mxstep steps taken before reaching tout.
2024-11-21 14:20:25.333 - amici.swig_wrappers - ERROR - [vvDD][FORWARD_FAILURE] AMICI forward simulation failed at t = 3.48116: AMICI failed to integrate the forward problem
2024-11-21 14:20:25.403 - amici.swig_wrappers - DEBUG - [vvDD][cvodes:CVode:TOO_MUCH_WORK] At t = 1.38321, mxstep steps taken before reaching tout.
2024-11-21 14:20:25.403 - amici.swig_wrappers - ERROR - [vvDD][FORWARD_FAILURE] AMICI forward simulation failed at t = 1.38321: AMICI failed to integrate the forward problem
2024-11-21 14:20:25.417 - amici.swig_wrappers - DEBUG - [vvDD][cvodes:CVode:TOO_MUCH_WORK] At t = 3.27095, mxstep steps taken before reaching tout.
2024-11-21 14:20:25.417 - amici.swig_wrappers - ERROR - [vvDD][FORWARD_FAILURE] AMICI forward simulation failed at t = 3.27095: AMICI failed to integrate the forward problem
2024-11-21 14:20:25.418 - amici.swig_wrappers - DEBUG - [vvDD][cvodes:CVode:TOO_MUCH_WORK] At t = 3.87747, mxstep steps taken before reaching tout.
2024-11-21 14:20:25.418 - amici.swig_wrappers - ERROR - [vvDD][FORWARD_FAILURE] AMICI forward simulation failed at t = 3.87747: AMICI failed to integrate the forward problem
2024-11-21 14:20:25.423 - amici.swig_wrappers - DEBUG - [vvDD][cvodes:CVode:TOO_MUCH_WORK] At t = 0.0852138, mxstep steps taken before reaching tout.
2024-11-21 14:20:25.423 - amici.swig_wrappers - ERROR - [vvDD][FORWARD_FAILURE] AMICI forward simulation failed at t = 0.0852138: AMICI failed to integrate the forward problem
2024-11-21 14:20:25.491 - amici.swig_wrappers - DEBUG - [vvDD][cvodes:CVode:TOO_MUCH_WORK] At t = 3.19984, mxstep steps taken before reaching tout.
2024-11-21 14:20:25.491 - amici.swig_wrappers - ERROR - [vvDD][FORWARD_FAILURE] AMICI forward simulation failed at t = 3.19984: AMICI failed to integrate the forward problem
2024-11-21 14:20:25.543 - amici.swig_wrappers - DEBUG - [vvDD][cvodes:CVode:TOO_MUCH_WORK] At t = 0.144953, mxstep steps taken before reaching tout.
2024-11-21 14:20:25.543 - amici.swig_wrappers - DEBUG - [vvDD][cvodes:CVode:TOO_MUCH_WORK] At t = 3.77022, mxstep steps taken before reaching tout.
2024-11-21 14:20:25.543 - amici.swig_wrappers - ERROR - [vvDD][FORWARD_FAILURE] AMICI forward simulation failed at t = 0.144953: AMICI failed to integrate the forward problem
2024-11-21 14:20:25.543 - amici.swig_wrappers - ERROR - [vvDD][FORWARD_FAILURE] AMICI forward simulation failed at t = 3.77022: AMICI failed to integrate the forward problem
2024-11-21 14:20:25.553 - amici.swig_wrappers - DEBUG - [vvDD][cvodes:CVode:TOO_MUCH_WORK] At t = 3.59874, mxstep steps taken before reaching tout.
2024-11-21 14:20:25.553 - amici.swig_wrappers - ERROR - [vvDD][FORWARD_FAILURE] AMICI forward simulation failed at t = 3.59874: AMICI failed to integrate the forward problem
2024-11-21 14:20:25.593 - amici.swig_wrappers - DEBUG - [vvDD][cvodes:CVode:TOO_MUCH_WORK] At t = 3.6152, mxstep steps taken before reaching tout.
2024-11-21 14:20:25.593 - amici.swig_wrappers - ERROR - [vvDD][FORWARD_FAILURE] AMICI forward simulation failed at t = 3.6152: AMICI failed to integrate the forward problem
2024-11-21 14:20:25.600 - amici.swig_wrappers - DEBUG - [vvDD][cvodes:CVode:TOO_MUCH_WORK] At t = 3.76711, mxstep steps taken before reaching tout.
2024-11-21 14:20:25.600 - amici.swig_wrappers - ERROR - [vvDD][FORWARD_FAILURE] AMICI forward simulation failed at t = 3.76711: AMICI failed to integrate the forward problem
2024-11-21 14:20:25.653 - amici.swig_wrappers - DEBUG - [vvDD][cvodes:CVode:TOO_MUCH_WORK] At t = 3.81629, mxstep steps taken before reaching tout.
2024-11-21 14:20:25.653 - amici.swig_wrappers - ERROR - [vvDD][FORWARD_FAILURE] AMICI forward simulation failed at t = 3.81629: AMICI failed to integrate the forward problem
2024-11-21 14:20:25.666 - amici.swig_wrappers - DEBUG - [vvDD][cvodes:CVode:TOO_MUCH_WORK] At t = 3.43024, mxstep steps taken before reaching tout.
2024-11-21 14:20:25.667 - amici.swig_wrappers - ERROR - [vvDD][FORWARD_FAILURE] AMICI forward simulation failed at t = 3.43024: AMICI failed to integrate the forward problem
2024-11-21 14:20:25.680 - amici.swig_wrappers - DEBUG - [vvDD][cvodes:CVode:TOO_MUCH_WORK] At t = 3.13806, mxstep steps taken before reaching tout.
2024-11-21 14:20:25.680 - amici.swig_wrappers - ERROR - [vvDD][FORWARD_FAILURE] AMICI forward simulation failed at t = 3.13806: AMICI failed to integrate the forward problem
2024-11-21 14:20:25.683 - amici.swig_wrappers - DEBUG - [vvDD][cvodes:CVode:TOO_MUCH_WORK] At t = 2.81485, mxstep steps taken before reaching tout.
2024-11-21 14:20:25.683 - amici.swig_wrappers - ERROR - [vvDD][FORWARD_FAILURE] AMICI forward simulation failed at t = 2.81485: AMICI failed to integrate the forward problem
2024-11-21 14:20:25.686 - amici.swig_wrappers - DEBUG - [vvDD][cvodes:CVode:TOO_MUCH_WORK] At t = 3.42369, mxstep steps taken before reaching tout.
2024-11-21 14:20:25.687 - amici.swig_wrappers - ERROR - [vvDD][FORWARD_FAILURE] AMICI forward simulation failed at t = 3.42369: AMICI failed to integrate the forward problem
2024-11-21 14:20:25.695 - amici.swig_wrappers - DEBUG - [vvDD][cvodes:CVode:TOO_MUCH_WORK] At t = 3.77344, mxstep steps taken before reaching tout.
2024-11-21 14:20:25.695 - amici.swig_wrappers - ERROR - [vvDD][FORWARD_FAILURE] AMICI forward simulation failed at t = 3.77344: AMICI failed to integrate the forward problem
2024-11-21 14:20:25.696 - amici.swig_wrappers - DEBUG - [vvDD][cvodes:CVode:TOO_MUCH_WORK] At t = 3.73543, mxstep steps taken before reaching tout.
2024-11-21 14:20:25.696 - amici.swig_wrappers - ERROR - [vvDD][FORWARD_FAILURE] AMICI forward simulation failed at t = 3.73543: AMICI failed to integrate the forward problem
2024-11-21 14:20:25.725 - amici.swig_wrappers - DEBUG - [vvDD][cvodes:CVode:TOO_MUCH_WORK] At t = 2.24325, mxstep steps taken before reaching tout.
2024-11-21 14:20:25.725 - amici.swig_wrappers - ERROR - [vvDD][FORWARD_FAILURE] AMICI forward simulation failed at t = 2.24325: AMICI failed to integrate the forward problem
2024-11-21 14:20:25.782 - amici.swig_wrappers - DEBUG - [vvDD][cvodes:CVode:TOO_MUCH_WORK] At t = 2.67082, mxstep steps taken before reaching tout.
2024-11-21 14:20:25.782 - amici.swig_wrappers - ERROR - [vvDD][FORWARD_FAILURE] AMICI forward simulation failed at t = 2.67082: AMICI failed to integrate the forward problem
2024-11-21 14:20:25.784 - amici.swig_wrappers - DEBUG - [vvDD][cvodes:CVode:TOO_MUCH_WORK] At t = 3.97647, mxstep steps taken before reaching tout.
2024-11-21 14:20:25.784 - amici.swig_wrappers - ERROR - [vvDD][FORWARD_FAILURE] AMICI forward simulation failed at t = 3.97647: AMICI failed to integrate the forward problem
2024-11-21 14:20:25.798 - amici.swig_wrappers - DEBUG - [vvDD][cvodes:CVode:TOO_MUCH_WORK] At t = 3.82663, mxstep steps taken before reaching tout.
2024-11-21 14:20:25.798 - amici.swig_wrappers - ERROR - [vvDD][FORWARD_FAILURE] AMICI forward simulation failed at t = 3.82663: AMICI failed to integrate the forward problem
2024-11-21 14:20:25.803 - amici.swig_wrappers - DEBUG - [vvDD][cvodes:CVode:TOO_MUCH_WORK] At t = 3.72521, mxstep steps taken before reaching tout.
2024-11-21 14:20:25.803 - amici.swig_wrappers - ERROR - [vvDD][FORWARD_FAILURE] AMICI forward simulation failed at t = 3.72521: AMICI failed to integrate the forward problem
2024-11-21 14:20:25.827 - amici.swig_wrappers - DEBUG - [vvDD][cvodes:CVode:TOO_MUCH_WORK] At t = 0.301169, mxstep steps taken before reaching tout.
2024-11-21 14:20:25.827 - amici.swig_wrappers - ERROR - [vvDD][FORWARD_FAILURE] AMICI forward simulation failed at t = 0.301169: AMICI failed to integrate the forward problem
2024-11-21 14:20:25.845 - amici.swig_wrappers - DEBUG - [vvDD][cvodes:CVode:TOO_MUCH_WORK] At t = 0.00205893, mxstep steps taken before reaching tout.
2024-11-21 14:20:25.845 - amici.swig_wrappers - ERROR - [vvDD][FORWARD_FAILURE] AMICI forward simulation failed at t = 0.00205893: AMICI failed to integrate the forward problem
2024-11-21 14:20:25.866 - amici.swig_wrappers - DEBUG - [vvDD][cvodes:CVode:TOO_MUCH_WORK] At t = 3.29284, mxstep steps taken before reaching tout.
2024-11-21 14:20:25.866 - amici.swig_wrappers - ERROR - [vvDD][FORWARD_FAILURE] AMICI forward simulation failed at t = 3.29284: AMICI failed to integrate the forward problem
2024-11-21 14:20:25.894 - amici.swig_wrappers - DEBUG - [vvDD][cvodes:CVode:TOO_MUCH_WORK] At t = 3.8472, mxstep steps taken before reaching tout.
2024-11-21 14:20:25.895 - amici.swig_wrappers - ERROR - [vvDD][FORWARD_FAILURE] AMICI forward simulation failed at t = 3.8472: AMICI failed to integrate the forward problem
2024-11-21 14:20:25.940 - amici.swig_wrappers - DEBUG - [vvDD][cvodes:CVode:TOO_MUCH_WORK] At t = 3.63261, mxstep steps taken before reaching tout.
2024-11-21 14:20:25.940 - amici.swig_wrappers - ERROR - [vvDD][FORWARD_FAILURE] AMICI forward simulation failed at t = 3.63261: AMICI failed to integrate the forward problem
2024-11-21 14:20:25.944 - amici.swig_wrappers - DEBUG - [vvDD][cvodes:CVode:TOO_MUCH_WORK] At t = 3.59568, mxstep steps taken before reaching tout.
2024-11-21 14:20:25.944 - amici.swig_wrappers - ERROR - [vvDD][FORWARD_FAILURE] AMICI forward simulation failed at t = 3.59568: AMICI failed to integrate the forward problem
2024-11-21 14:20:25.974 - amici.swig_wrappers - DEBUG - [vvDD][cvodes:CVode:TOO_MUCH_WORK] At t = 3.00324, mxstep steps taken before reaching tout.
2024-11-21 14:20:25.974 - amici.swig_wrappers - ERROR - [vvDD][FORWARD_FAILURE] AMICI forward simulation failed at t = 3.00324: AMICI failed to integrate the forward problem
2024-11-21 14:20:25.993 - amici.swig_wrappers - DEBUG - [vvDD][cvodes:CVode:TOO_MUCH_WORK] At t = 3.86152, mxstep steps taken before reaching tout.
2024-11-21 14:20:25.993 - amici.swig_wrappers - ERROR - [vvDD][FORWARD_FAILURE] AMICI forward simulation failed at t = 3.86152: AMICI failed to integrate the forward problem
2024-11-21 14:20:26.010 - amici.swig_wrappers - DEBUG - [vvDD][cvodes:CVode:TOO_MUCH_WORK] At t = 1.20336, mxstep steps taken before reaching tout.
2024-11-21 14:20:26.010 - amici.swig_wrappers - ERROR - [vvDD][FORWARD_FAILURE] AMICI forward simulation failed at t = 1.20336: AMICI failed to integrate the forward problem
2024-11-21 14:20:26.056 - amici.swig_wrappers - DEBUG - [vvDD][cvodes:CVode:TOO_MUCH_WORK] At t = 2.23986, mxstep steps taken before reaching tout.
2024-11-21 14:20:26.056 - amici.swig_wrappers - ERROR - [vvDD][FORWARD_FAILURE] AMICI forward simulation failed at t = 2.23986: AMICI failed to integrate the forward problem
2024-11-21 14:20:26.062 - amici.swig_wrappers - DEBUG - [vvDD][cvodes:CVode:TOO_MUCH_WORK] At t = 0.124936, mxstep steps taken before reaching tout.
2024-11-21 14:20:26.062 - amici.swig_wrappers - ERROR - [vvDD][FORWARD_FAILURE] AMICI forward simulation failed at t = 0.124936: AMICI failed to integrate the forward problem
2024-11-21 14:20:26.073 - amici.swig_wrappers - DEBUG - [vvDD][cvodes:CVode:TOO_MUCH_WORK] At t = 3.81053, mxstep steps taken before reaching tout.
2024-11-21 14:20:26.073 - amici.swig_wrappers - ERROR - [vvDD][FORWARD_FAILURE] AMICI forward simulation failed at t = 3.81053: AMICI failed to integrate the forward problem
2024-11-21 14:20:26.075 - amici.swig_wrappers - DEBUG - [vvDD][cvodes:CVode:TOO_MUCH_WORK] At t = 3.57822, mxstep steps taken before reaching tout.
2024-11-21 14:20:26.075 - amici.swig_wrappers - ERROR - [vvDD][FORWARD_FAILURE] AMICI forward simulation failed at t = 3.57822: AMICI failed to integrate the forward problem
2024-11-21 14:20:26.089 - amici.swig_wrappers - DEBUG - [vvDD][cvodes:CVode:TOO_MUCH_WORK] At t = 0.750143, mxstep steps taken before reaching tout.
2024-11-21 14:20:26.089 - amici.swig_wrappers - ERROR - [vvDD][FORWARD_FAILURE] AMICI forward simulation failed at t = 0.750143: AMICI failed to integrate the forward problem
2024-11-21 14:20:26.092 - amici.swig_wrappers - DEBUG - [vvDD][cvodes:CVode:TOO_MUCH_WORK] At t = 3.7993, mxstep steps taken before reaching tout.
2024-11-21 14:20:26.092 - amici.swig_wrappers - ERROR - [vvDD][FORWARD_FAILURE] AMICI forward simulation failed at t = 3.7993: AMICI failed to integrate the forward problem
2024-11-21 14:20:26.144 - amici.swig_wrappers - DEBUG - [vvDD][cvodes:CVode:TOO_MUCH_WORK] At t = 0.419672, mxstep steps taken before reaching tout.
2024-11-21 14:20:26.144 - amici.swig_wrappers - ERROR - [vvDD][FORWARD_FAILURE] AMICI forward simulation failed at t = 0.419672: AMICI failed to integrate the forward problem
2024-11-21 14:20:26.152 - amici.swig_wrappers - DEBUG - [vvDD][cvodes:cvHandleFailure:ERR_FAILURE] At t = 0.592911 and h = 1.70794e-07, the error test failed repeatedly or with |h| = hmin.
2024-11-21 14:20:26.153 - amici.swig_wrappers - ERROR - [vvDD][FORWARD_FAILURE] AMICI forward simulation failed at t = 0.592911: AMICI failed to integrate the forward problem
2024-11-21 14:20:26.163 - amici.swig_wrappers - DEBUG - [vvDD][cvodes:CVode:TOO_MUCH_WORK] At t = 2.67439, mxstep steps taken before reaching tout.
2024-11-21 14:20:26.163 - amici.swig_wrappers - ERROR - [vvDD][FORWARD_FAILURE] AMICI forward simulation failed at t = 2.67439: AMICI failed to integrate the forward problem
2024-11-21 14:20:26.163 - amici.swig_wrappers - DEBUG - [vvDD][cvodes:CVode:TOO_MUCH_WORK] At t = 3.98733, mxstep steps taken before reaching tout.
2024-11-21 14:20:26.163 - amici.swig_wrappers - ERROR - [vvDD][FORWARD_FAILURE] AMICI forward simulation failed at t = 3.98733: AMICI failed to integrate the forward problem
2024-11-21 14:20:26.192 - amici.swig_wrappers - DEBUG - [vvDD][cvodes:CVode:TOO_MUCH_WORK] At t = 3.78648, mxstep steps taken before reaching tout.
2024-11-21 14:20:26.192 - amici.swig_wrappers - ERROR - [vvDD][FORWARD_FAILURE] AMICI forward simulation failed at t = 3.78648: AMICI failed to integrate the forward problem
2024-11-21 14:20:26.195 - amici.swig_wrappers - DEBUG - [vvDD][cvodes:CVode:TOO_MUCH_WORK] At t = 3.87814, mxstep steps taken before reaching tout.
2024-11-21 14:20:26.196 - amici.swig_wrappers - ERROR - [vvDD][FORWARD_FAILURE] AMICI forward simulation failed at t = 3.87814: AMICI failed to integrate the forward problem
2024-11-21 14:20:26.266 - amici.swig_wrappers - DEBUG - [vvDD][cvodes:CVode:TOO_MUCH_WORK] At t = 3.90011, mxstep steps taken before reaching tout.
2024-11-21 14:20:26.266 - amici.swig_wrappers - ERROR - [vvDD][FORWARD_FAILURE] AMICI forward simulation failed at t = 3.90011: AMICI failed to integrate the forward problem
2024-11-21 14:20:26.306 - amici.swig_wrappers - DEBUG - [vvDD][cvodes:CVode:TOO_MUCH_WORK] At t = 3.39339, mxstep steps taken before reaching tout.
2024-11-21 14:20:26.306 - amici.swig_wrappers - ERROR - [vvDD][FORWARD_FAILURE] AMICI forward simulation failed at t = 3.39339: AMICI failed to integrate the forward problem
2024-11-21 14:20:26.316 - amici.swig_wrappers - DEBUG - [vvDD][cvodes:CVode:TOO_MUCH_WORK] At t = 3.82108, mxstep steps taken before reaching tout.
2024-11-21 14:20:26.316 - amici.swig_wrappers - ERROR - [vvDD][FORWARD_FAILURE] AMICI forward simulation failed at t = 3.82108: AMICI failed to integrate the forward problem
2024-11-21 14:20:26.372 - amici.swig_wrappers - DEBUG - [vvDD][cvodes:CVode:TOO_MUCH_WORK] At t = 3.11149, mxstep steps taken before reaching tout.
2024-11-21 14:20:26.372 - amici.swig_wrappers - ERROR - [vvDD][FORWARD_FAILURE] AMICI forward simulation failed at t = 3.11149: AMICI failed to integrate the forward problem
2024-11-21 14:20:26.407 - amici.swig_wrappers - DEBUG - [vvDD][cvodes:CVode:TOO_MUCH_WORK] At t = 3.38872, mxstep steps taken before reaching tout.
2024-11-21 14:20:26.407 - amici.swig_wrappers - ERROR - [vvDD][FORWARD_FAILURE] AMICI forward simulation failed at t = 3.38872: AMICI failed to integrate the forward problem
2024-11-21 14:20:26.414 - amici.swig_wrappers - DEBUG - [vvDD][cvodes:CVode:TOO_MUCH_WORK] At t = 3.18664, mxstep steps taken before reaching tout.
2024-11-21 14:20:26.415 - amici.swig_wrappers - ERROR - [vvDD][FORWARD_FAILURE] AMICI forward simulation failed at t = 3.18664: AMICI failed to integrate the forward problem
2024-11-21 14:20:26.460 - amici.swig_wrappers - DEBUG - [vvDD][cvodes:CVode:TOO_MUCH_WORK] At t = 3.03527, mxstep steps taken before reaching tout.
2024-11-21 14:20:26.460 - amici.swig_wrappers - ERROR - [vvDD][FORWARD_FAILURE] AMICI forward simulation failed at t = 3.03527: AMICI failed to integrate the forward problem
2024-11-21 14:20:26.471 - amici.swig_wrappers - DEBUG - [vvDD][cvodes:CVode:TOO_MUCH_WORK] At t = 0.0141153, mxstep steps taken before reaching tout.
2024-11-21 14:20:26.471 - amici.swig_wrappers - ERROR - [vvDD][FORWARD_FAILURE] AMICI forward simulation failed at t = 0.0141153: AMICI failed to integrate the forward problem
2024-11-21 14:20:26.515 - amici.swig_wrappers - DEBUG - [vvDD][cvodes:CVode:TOO_MUCH_WORK] At t = 3.95623, mxstep steps taken before reaching tout.
2024-11-21 14:20:26.515 - amici.swig_wrappers - ERROR - [vvDD][FORWARD_FAILURE] AMICI forward simulation failed at t = 3.95623: AMICI failed to integrate the forward problem
2024-11-21 14:20:26.517 - amici.swig_wrappers - DEBUG - [vvDD][cvodes:CVode:TOO_MUCH_WORK] At t = 3.00574, mxstep steps taken before reaching tout.
2024-11-21 14:20:26.517 - amici.swig_wrappers - ERROR - [vvDD][FORWARD_FAILURE] AMICI forward simulation failed at t = 3.00574: AMICI failed to integrate the forward problem
2024-11-21 14:20:26.548 - amici.swig_wrappers - DEBUG - [vvDD][cvodes:CVode:TOO_MUCH_WORK] At t = 0.0540021, mxstep steps taken before reaching tout.
2024-11-21 14:20:26.548 - amici.swig_wrappers - ERROR - [vvDD][FORWARD_FAILURE] AMICI forward simulation failed at t = 0.0540021: AMICI failed to integrate the forward problem
2024-11-21 14:20:26.552 - amici.swig_wrappers - DEBUG - [vvDD][cvodes:CVode:TOO_MUCH_WORK] At t = 3.82992, mxstep steps taken before reaching tout.
2024-11-21 14:20:26.552 - amici.swig_wrappers - ERROR - [vvDD][FORWARD_FAILURE] AMICI forward simulation failed at t = 3.82992: AMICI failed to integrate the forward problem
2024-11-21 14:20:26.560 - amici.swig_wrappers - DEBUG - [vvDD][cvodes:CVode:TOO_MUCH_WORK] At t = 3.62588, mxstep steps taken before reaching tout.
2024-11-21 14:20:26.560 - amici.swig_wrappers - ERROR - [vvDD][FORWARD_FAILURE] AMICI forward simulation failed at t = 3.62588: AMICI failed to integrate the forward problem
2024-11-21 14:20:26.602 - amici.swig_wrappers - DEBUG - [vvDD][cvodes:CVode:TOO_MUCH_WORK] At t = 3.59245, mxstep steps taken before reaching tout.
2024-11-21 14:20:26.602 - amici.swig_wrappers - ERROR - [vvDD][FORWARD_FAILURE] AMICI forward simulation failed at t = 3.59245: AMICI failed to integrate the forward problem

 19%|█▉        | 947/5000 [00:32<03:04, 22.00it/s]2024-11-21 14:20:26.617 - amici.swig_wrappers - DEBUG - [vvDD][cvodes:CVode:TOO_MUCH_WORK] At t = 2.37368, mxstep steps taken before reaching tout.
2024-11-21 14:20:26.617 - amici.swig_wrappers - ERROR - [vvDD][FORWARD_FAILURE] AMICI forward simulation failed at t = 2.37368: AMICI failed to integrate the forward problem
2024-11-21 14:20:26.642 - amici.swig_wrappers - DEBUG - [vvDD][cvodes:CVode:TOO_MUCH_WORK] At t = 3.85417, mxstep steps taken before reaching tout.
2024-11-21 14:20:26.642 - amici.swig_wrappers - ERROR - [vvDD][FORWARD_FAILURE] AMICI forward simulation failed at t = 3.85417: AMICI failed to integrate the forward problem
2024-11-21 14:20:26.726 - amici.swig_wrappers - DEBUG - [vvDD][cvodes:CVode:TOO_MUCH_WORK] At t = 2.57655, mxstep steps taken before reaching tout.
2024-11-21 14:20:26.726 - amici.swig_wrappers - ERROR - [vvDD][FORWARD_FAILURE] AMICI forward simulation failed at t = 2.57655: AMICI failed to integrate the forward problem
2024-11-21 14:20:26.753 - amici.swig_wrappers - DEBUG - [vvDD][cvodes:CVode:TOO_MUCH_WORK] At t = 1.70476, mxstep steps taken before reaching tout.
2024-11-21 14:20:26.753 - amici.swig_wrappers - ERROR - [vvDD][FORWARD_FAILURE] AMICI forward simulation failed at t = 1.70476: AMICI failed to integrate the forward problem
2024-11-21 14:20:26.784 - amici.swig_wrappers - DEBUG - [vvDD][cvodes:CVode:TOO_MUCH_WORK] At t = 3.99202, mxstep steps taken before reaching tout.
2024-11-21 14:20:26.785 - amici.swig_wrappers - ERROR - [vvDD][FORWARD_FAILURE] AMICI forward simulation failed at t = 3.99202: AMICI failed to integrate the forward problem
2024-11-21 14:20:26.815 - amici.swig_wrappers - DEBUG - [vvDD][cvodes:CVode:TOO_MUCH_WORK] At t = 0.0172269, mxstep steps taken before reaching tout.
2024-11-21 14:20:26.815 - amici.swig_wrappers - ERROR - [vvDD][FORWARD_FAILURE] AMICI forward simulation failed at t = 0.0172269: AMICI failed to integrate the forward problem
2024-11-21 14:20:26.817 - amici.swig_wrappers - DEBUG - [vvDD][cvodes:CVode:TOO_MUCH_WORK] At t = 3.97931, mxstep steps taken before reaching tout.
2024-11-21 14:20:26.817 - amici.swig_wrappers - ERROR - [vvDD][FORWARD_FAILURE] AMICI forward simulation failed at t = 3.97931: AMICI failed to integrate the forward problem
2024-11-21 14:20:26.828 - amici.swig_wrappers - DEBUG - [vvDD][cvodes:CVode:TOO_MUCH_WORK] At t = 2.66713, mxstep steps taken before reaching tout.
2024-11-21 14:20:26.828 - amici.swig_wrappers - ERROR - [vvDD][FORWARD_FAILURE] AMICI forward simulation failed at t = 2.66713: AMICI failed to integrate the forward problem
2024-11-21 14:20:26.857 - amici.swig_wrappers - DEBUG - [vvDD][cvodes:CVode:TOO_MUCH_WORK] At t = 3.16597, mxstep steps taken before reaching tout.
2024-11-21 14:20:26.857 - amici.swig_wrappers - ERROR - [vvDD][FORWARD_FAILURE] AMICI forward simulation failed at t = 3.16597: AMICI failed to integrate the forward problem
2024-11-21 14:20:26.869 - amici.swig_wrappers - DEBUG - [vvDD][cvodes:CVode:TOO_MUCH_WORK] At t = 3.75043, mxstep steps taken before reaching tout.
2024-11-21 14:20:26.869 - amici.swig_wrappers - ERROR - [vvDD][FORWARD_FAILURE] AMICI forward simulation failed at t = 3.75043: AMICI failed to integrate the forward problem

 21%|██▏       | 1071/5000 [00:33<01:28, 44.16it/s]2024-11-21 14:20:26.957 - amici.swig_wrappers - DEBUG - [vvDD][cvodes:CVode:TOO_MUCH_WORK] At t = 2.68278, mxstep steps taken before reaching tout.
2024-11-21 14:20:26.957 - amici.swig_wrappers - ERROR - [vvDD][FORWARD_FAILURE] AMICI forward simulation failed at t = 2.68278: AMICI failed to integrate the forward problem
2024-11-21 14:20:26.973 - amici.swig_wrappers - DEBUG - [vvDD][cvodes:CVode:TOO_MUCH_WORK] At t = 3.98734, mxstep steps taken before reaching tout.
2024-11-21 14:20:26.973 - amici.swig_wrappers - ERROR - [vvDD][FORWARD_FAILURE] AMICI forward simulation failed at t = 3.98734: AMICI failed to integrate the forward problem
2024-11-21 14:20:27.022 - amici.swig_wrappers - DEBUG - [vvDD][cvodes:CVode:TOO_MUCH_WORK] At t = 0.0114376, mxstep steps taken before reaching tout.
2024-11-21 14:20:27.022 - amici.swig_wrappers - ERROR - [vvDD][FORWARD_FAILURE] AMICI forward simulation failed at t = 0.0114376: AMICI failed to integrate the forward problem
2024-11-21 14:20:27.049 - amici.swig_wrappers - DEBUG - [vvDD][cvodes:CVode:TOO_MUCH_WORK] At t = 0.0469855, mxstep steps taken before reaching tout.
2024-11-21 14:20:27.049 - amici.swig_wrappers - ERROR - [vvDD][FORWARD_FAILURE] AMICI forward simulation failed at t = 0.0469855: AMICI failed to integrate the forward problem
2024-11-21 14:20:27.053 - amici.swig_wrappers - DEBUG - [vvDD][cvodes:CVode:TOO_MUCH_WORK] At t = 3.12988, mxstep steps taken before reaching tout.
2024-11-21 14:20:27.053 - amici.swig_wrappers - ERROR - [vvDD][FORWARD_FAILURE] AMICI forward simulation failed at t = 3.12988: AMICI failed to integrate the forward problem
2024-11-21 14:20:27.081 - amici.swig_wrappers - DEBUG - [vvDD][cvodes:CVode:TOO_MUCH_WORK] At t = 2.67896, mxstep steps taken before reaching tout.
2024-11-21 14:20:27.081 - amici.swig_wrappers - ERROR - [vvDD][FORWARD_FAILURE] AMICI forward simulation failed at t = 2.67896: AMICI failed to integrate the forward problem
2024-11-21 14:20:27.119 - amici.swig_wrappers - DEBUG - [vvDD][cvodes:CVode:TOO_MUCH_WORK] At t = 1.60381, mxstep steps taken before reaching tout.
2024-11-21 14:20:27.119 - amici.swig_wrappers - ERROR - [vvDD][FORWARD_FAILURE] AMICI forward simulation failed at t = 1.60381: AMICI failed to integrate the forward problem
2024-11-21 14:20:27.137 - amici.swig_wrappers - DEBUG - [vvDD][cvodes:CVode:TOO_MUCH_WORK] At t = 0.0107974, mxstep steps taken before reaching tout.
2024-11-21 14:20:27.137 - amici.swig_wrappers - ERROR - [vvDD][FORWARD_FAILURE] AMICI forward simulation failed at t = 0.0107974: AMICI failed to integrate the forward problem
2024-11-21 14:20:27.142 - amici.swig_wrappers - DEBUG - [vvDD][cvodes:CVode:TOO_MUCH_WORK] At t = 0.667034, mxstep steps taken before reaching tout.
2024-11-21 14:20:27.142 - amici.swig_wrappers - ERROR - [vvDD][FORWARD_FAILURE] AMICI forward simulation failed at t = 0.667034: AMICI failed to integrate the forward problem
2024-11-21 14:20:27.152 - amici.swig_wrappers - DEBUG - [vvDD][cvodes:CVode:TOO_MUCH_WORK] At t = 3.30769, mxstep steps taken before reaching tout.
2024-11-21 14:20:27.153 - amici.swig_wrappers - ERROR - [vvDD][FORWARD_FAILURE] AMICI forward simulation failed at t = 3.30769: AMICI failed to integrate the forward problem
2024-11-21 14:20:27.182 - amici.swig_wrappers - DEBUG - [vvDD][cvodes:CVode:TOO_MUCH_WORK] At t = 2.66066, mxstep steps taken before reaching tout.
2024-11-21 14:20:27.182 - amici.swig_wrappers - ERROR - [vvDD][FORWARD_FAILURE] AMICI forward simulation failed at t = 2.66066: AMICI failed to integrate the forward problem
2024-11-21 14:20:27.219 - amici.swig_wrappers - DEBUG - [vvDD][cvodes:CVode:TOO_MUCH_WORK] At t = 2.01064, mxstep steps taken before reaching tout.
2024-11-21 14:20:27.219 - amici.swig_wrappers - ERROR - [vvDD][FORWARD_FAILURE] AMICI forward simulation failed at t = 2.01064: AMICI failed to integrate the forward problem
2024-11-21 14:20:27.244 - amici.swig_wrappers - DEBUG - [vvDD][cvodes:CVode:TOO_MUCH_WORK] At t = 3.91528, mxstep steps taken before reaching tout.
2024-11-21 14:20:27.244 - amici.swig_wrappers - ERROR - [vvDD][FORWARD_FAILURE] AMICI forward simulation failed at t = 3.91528: AMICI failed to integrate the forward problem
2024-11-21 14:20:27.254 - amici.swig_wrappers - DEBUG - [vvDD][cvodes:CVode:TOO_MUCH_WORK] At t = 2.78026, mxstep steps taken before reaching tout.
2024-11-21 14:20:27.254 - amici.swig_wrappers - ERROR - [vvDD][FORWARD_FAILURE] AMICI forward simulation failed at t = 2.78026: AMICI failed to integrate the forward problem
2024-11-21 14:20:27.274 - amici.swig_wrappers - DEBUG - [vvDD][cvodes:CVode:TOO_MUCH_WORK] At t = 0.0294941, mxstep steps taken before reaching tout.
2024-11-21 14:20:27.274 - amici.swig_wrappers - ERROR - [vvDD][FORWARD_FAILURE] AMICI forward simulation failed at t = 0.0294941: AMICI failed to integrate the forward problem
2024-11-21 14:20:27.295 - amici.swig_wrappers - DEBUG - [vvDD][cvodes:CVode:TOO_MUCH_WORK] At t = 0.000505141, mxstep steps taken before reaching tout.
2024-11-21 14:20:27.295 - amici.swig_wrappers - ERROR - [vvDD][FORWARD_FAILURE] AMICI forward simulation failed at t = 0.000505141: AMICI failed to integrate the forward problem
2024-11-21 14:20:27.319 - amici.swig_wrappers - DEBUG - [vvDD][cvodes:cvHandleFailure:ERR_FAILURE] At t = 0.43926 and h = 9.54625e-08, the error test failed repeatedly or with |h| = hmin.
2024-11-21 14:20:27.320 - amici.swig_wrappers - ERROR - [vvDD][FORWARD_FAILURE] AMICI forward simulation failed at t = 0.43926: AMICI failed to integrate the forward problem
2024-11-21 14:20:27.353 - amici.swig_wrappers - DEBUG - [vvDD][cvodes:CVode:TOO_MUCH_WORK] At t = 3.507, mxstep steps taken before reaching tout.
2024-11-21 14:20:27.353 - amici.swig_wrappers - ERROR - [vvDD][FORWARD_FAILURE] AMICI forward simulation failed at t = 3.507: AMICI failed to integrate the forward problem
2024-11-21 14:20:27.354 - amici.swig_wrappers - DEBUG - [vvDD][cvodes:CVode:TOO_MUCH_WORK] At t = 1.31465, mxstep steps taken before reaching tout.
2024-11-21 14:20:27.354 - amici.swig_wrappers - ERROR - [vvDD][FORWARD_FAILURE] AMICI forward simulation failed at t = 1.31465: AMICI failed to integrate the forward problem
2024-11-21 14:20:27.439 - amici.swig_wrappers - DEBUG - [vvDD][cvodes:CVode:TOO_MUCH_WORK] At t = 0.024481, mxstep steps taken before reaching tout.
2024-11-21 14:20:27.439 - amici.swig_wrappers - ERROR - [vvDD][FORWARD_FAILURE] AMICI forward simulation failed at t = 0.024481: AMICI failed to integrate the forward problem
2024-11-21 14:20:27.449 - amici.swig_wrappers - DEBUG - [vvDD][cvodes:CVode:TOO_MUCH_WORK] At t = 3.20755, mxstep steps taken before reaching tout.
2024-11-21 14:20:27.449 - amici.swig_wrappers - ERROR - [vvDD][FORWARD_FAILURE] AMICI forward simulation failed at t = 3.20755: AMICI failed to integrate the forward problem
2024-11-21 14:20:27.477 - amici.swig_wrappers - DEBUG - [vvDD][cvodes:CVode:TOO_MUCH_WORK] At t = 1.22157, mxstep steps taken before reaching tout.
2024-11-21 14:20:27.477 - amici.swig_wrappers - ERROR - [vvDD][FORWARD_FAILURE] AMICI forward simulation failed at t = 1.22157: AMICI failed to integrate the forward problem
2024-11-21 14:20:27.540 - amici.swig_wrappers - DEBUG - [vvDD][cvodes:CVode:TOO_MUCH_WORK] At t = 3.20646, mxstep steps taken before reaching tout.
2024-11-21 14:20:27.540 - amici.swig_wrappers - ERROR - [vvDD][FORWARD_FAILURE] AMICI forward simulation failed at t = 3.20646: AMICI failed to integrate the forward problem
2024-11-21 14:20:27.547 - amici.swig_wrappers - DEBUG - [vvDD][cvodes:CVode:TOO_MUCH_WORK] At t = 2.90559, mxstep steps taken before reaching tout.
2024-11-21 14:20:27.547 - amici.swig_wrappers - ERROR - [vvDD][FORWARD_FAILURE] AMICI forward simulation failed at t = 2.90559: AMICI failed to integrate the forward problem
2024-11-21 14:20:27.646 - amici.swig_wrappers - DEBUG - [vvDD][cvodes:CVode:TOO_MUCH_WORK] At t = 0.0692342, mxstep steps taken before reaching tout.
2024-11-21 14:20:27.646 - amici.swig_wrappers - ERROR - [vvDD][FORWARD_FAILURE] AMICI forward simulation failed at t = 0.0692342: AMICI failed to integrate the forward problem
2024-11-21 14:20:27.647 - amici.swig_wrappers - DEBUG - [vvDD][cvodes:CVode:TOO_MUCH_WORK] At t = 2.97041, mxstep steps taken before reaching tout.
2024-11-21 14:20:27.647 - amici.swig_wrappers - ERROR - [vvDD][FORWARD_FAILURE] AMICI forward simulation failed at t = 2.97041: AMICI failed to integrate the forward problem
2024-11-21 14:20:27.686 - amici.swig_wrappers - DEBUG - [vvDD][cvodes:CVode:TOO_MUCH_WORK] At t = 2.8446, mxstep steps taken before reaching tout.
2024-11-21 14:20:27.686 - amici.swig_wrappers - ERROR - [vvDD][FORWARD_FAILURE] AMICI forward simulation failed at t = 2.8446: AMICI failed to integrate the forward problem
2024-11-21 14:20:27.689 - amici.swig_wrappers - DEBUG - [vvDD][cvodes:CVode:TOO_MUCH_WORK] At t = 1.28844, mxstep steps taken before reaching tout.
2024-11-21 14:20:27.689 - amici.swig_wrappers - ERROR - [vvDD][FORWARD_FAILURE] AMICI forward simulation failed at t = 1.28844: AMICI failed to integrate the forward problem
2024-11-21 14:20:27.704 - amici.swig_wrappers - DEBUG - [vvDD][cvodes:CVode:TOO_MUCH_WORK] At t = 3.67236, mxstep steps taken before reaching tout.
2024-11-21 14:20:27.704 - amici.swig_wrappers - ERROR - [vvDD][FORWARD_FAILURE] AMICI forward simulation failed at t = 3.67236: AMICI failed to integrate the forward problem
2024-11-21 14:20:27.726 - amici.swig_wrappers - DEBUG - [vvDD][cvodes:CVode:TOO_MUCH_WORK] At t = 3.97611, mxstep steps taken before reaching tout.
2024-11-21 14:20:27.726 - amici.swig_wrappers - ERROR - [vvDD][FORWARD_FAILURE] AMICI forward simulation failed at t = 3.97611: AMICI failed to integrate the forward problem
2024-11-21 14:20:27.748 - amici.swig_wrappers - DEBUG - [vvDD][cvodes:CVode:TOO_MUCH_WORK] At t = 3.67927, mxstep steps taken before reaching tout.
2024-11-21 14:20:27.748 - amici.swig_wrappers - ERROR - [vvDD][FORWARD_FAILURE] AMICI forward simulation failed at t = 3.67927: AMICI failed to integrate the forward problem
2024-11-21 14:20:27.826 - amici.swig_wrappers - DEBUG - [vvDD][cvodes:cvHandleFailure:ERR_FAILURE] At t = 1.01145 and h = 2.81402e-07, the error test failed repeatedly or with |h| = hmin.
2024-11-21 14:20:27.826 - amici.swig_wrappers - ERROR - [vvDD][FORWARD_FAILURE] AMICI forward simulation failed at t = 1.01145: AMICI failed to integrate the forward problem
2024-11-21 14:20:27.826 - amici.swig_wrappers - DEBUG - [vvDD][cvodes:CVode:TOO_MUCH_WORK] At t = 3.1552, mxstep steps taken before reaching tout.
2024-11-21 14:20:27.826 - amici.swig_wrappers - ERROR - [vvDD][FORWARD_FAILURE] AMICI forward simulation failed at t = 3.1552: AMICI failed to integrate the forward problem
2024-11-21 14:20:27.833 - amici.swig_wrappers - DEBUG - [vvDD][cvodes:CVode:TOO_MUCH_WORK] At t = 0.37794, mxstep steps taken before reaching tout.
2024-11-21 14:20:27.833 - amici.swig_wrappers - ERROR - [vvDD][FORWARD_FAILURE] AMICI forward simulation failed at t = 0.37794: AMICI failed to integrate the forward problem
2024-11-21 14:20:27.843 - amici.swig_wrappers - DEBUG - [vvDD][cvodes:CVode:TOO_MUCH_WORK] At t = 2.84264, mxstep steps taken before reaching tout.
2024-11-21 14:20:27.843 - amici.swig_wrappers - ERROR - [vvDD][FORWARD_FAILURE] AMICI forward simulation failed at t = 2.84264: AMICI failed to integrate the forward problem
2024-11-21 14:20:27.894 - amici.swig_wrappers - DEBUG - [vvDD][cvodes:CVode:TOO_MUCH_WORK] At t = 3.73503, mxstep steps taken before reaching tout.
2024-11-21 14:20:27.894 - amici.swig_wrappers - ERROR - [vvDD][FORWARD_FAILURE] AMICI forward simulation failed at t = 3.73503: AMICI failed to integrate the forward problem
2024-11-21 14:20:27.920 - amici.swig_wrappers - DEBUG - [vvDD][cvodes:CVode:TOO_MUCH_WORK] At t = 0.668386, mxstep steps taken before reaching tout.
2024-11-21 14:20:27.920 - amici.swig_wrappers - ERROR - [vvDD][FORWARD_FAILURE] AMICI forward simulation failed at t = 0.668386: AMICI failed to integrate the forward problem
2024-11-21 14:20:27.929 - amici.swig_wrappers - DEBUG - [vvDD][cvodes:CVode:TOO_MUCH_WORK] At t = 3.66185, mxstep steps taken before reaching tout.
2024-11-21 14:20:27.929 - amici.swig_wrappers - ERROR - [vvDD][FORWARD_FAILURE] AMICI forward simulation failed at t = 3.66185: AMICI failed to integrate the forward problem
2024-11-21 14:20:27.944 - amici.swig_wrappers - DEBUG - [vvDD][cvodes:CVode:TOO_MUCH_WORK] At t = 3.18454, mxstep steps taken before reaching tout.
2024-11-21 14:20:27.944 - amici.swig_wrappers - ERROR - [vvDD][FORWARD_FAILURE] AMICI forward simulation failed at t = 3.18454: AMICI failed to integrate the forward problem

 22%|██▏       | 1092/5000 [00:34<01:41, 38.47it/s]2024-11-21 14:20:28.031 - amici.swig_wrappers - DEBUG - [vvDD][cvodes:CVode:TOO_MUCH_WORK] At t = 3.41079, mxstep steps taken before reaching tout.
2024-11-21 14:20:28.031 - amici.swig_wrappers - ERROR - [vvDD][FORWARD_FAILURE] AMICI forward simulation failed at t = 3.41079: AMICI failed to integrate the forward problem
2024-11-21 14:20:28.044 - amici.swig_wrappers - DEBUG - [vvDD][cvodes:CVode:TOO_MUCH_WORK] At t = 2.96714, mxstep steps taken before reaching tout.
2024-11-21 14:20:28.044 - amici.swig_wrappers - ERROR - [vvDD][FORWARD_FAILURE] AMICI forward simulation failed at t = 2.96714: AMICI failed to integrate the forward problem
2024-11-21 14:20:28.045 - amici.swig_wrappers - DEBUG - [vvDD][cvodes:CVode:TOO_MUCH_WORK] At t = 3.55404, mxstep steps taken before reaching tout.
2024-11-21 14:20:28.045 - amici.swig_wrappers - ERROR - [vvDD][FORWARD_FAILURE] AMICI forward simulation failed at t = 3.55404: AMICI failed to integrate the forward problem
2024-11-21 14:20:28.132 - amici.swig_wrappers - DEBUG - [vvDD][cvodes:CVode:TOO_MUCH_WORK] At t = 3.70482, mxstep steps taken before reaching tout.
2024-11-21 14:20:28.133 - amici.swig_wrappers - ERROR - [vvDD][FORWARD_FAILURE] AMICI forward simulation failed at t = 3.70482: AMICI failed to integrate the forward problem
2024-11-21 14:20:28.133 - amici.swig_wrappers - DEBUG - [vvDD][cvodes:CVode:TOO_MUCH_WORK] At t = 1.67442, mxstep steps taken before reaching tout.
2024-11-21 14:20:28.133 - amici.swig_wrappers - ERROR - [vvDD][FORWARD_FAILURE] AMICI forward simulation failed at t = 1.67442: AMICI failed to integrate the forward problem
2024-11-21 14:20:28.147 - amici.swig_wrappers - DEBUG - [vvDD][cvodes:CVode:TOO_MUCH_WORK] At t = 3.13687, mxstep steps taken before reaching tout.
2024-11-21 14:20:28.147 - amici.swig_wrappers - ERROR - [vvDD][FORWARD_FAILURE] AMICI forward simulation failed at t = 3.13687: AMICI failed to integrate the forward problem
2024-11-21 14:20:28.210 - amici.swig_wrappers - DEBUG - [vvDD][cvodes:CVode:TOO_MUCH_WORK] At t = 3.16411, mxstep steps taken before reaching tout.
2024-11-21 14:20:28.210 - amici.swig_wrappers - ERROR - [vvDD][FORWARD_FAILURE] AMICI forward simulation failed at t = 3.16411: AMICI failed to integrate the forward problem
2024-11-21 14:20:28.236 - amici.swig_wrappers - DEBUG - [vvDD][cvodes:CVode:TOO_MUCH_WORK] At t = 3.80492, mxstep steps taken before reaching tout.
2024-11-21 14:20:28.236 - amici.swig_wrappers - ERROR - [vvDD][FORWARD_FAILURE] AMICI forward simulation failed at t = 3.80492: AMICI failed to integrate the forward problem
2024-11-21 14:20:28.241 - amici.swig_wrappers - DEBUG - [vvDD][cvodes:CVode:TOO_MUCH_WORK] At t = 3.66677, mxstep steps taken before reaching tout.
2024-11-21 14:20:28.241 - amici.swig_wrappers - ERROR - [vvDD][FORWARD_FAILURE] AMICI forward simulation failed at t = 3.66677: AMICI failed to integrate the forward problem
2024-11-21 14:20:28.251 - amici.swig_wrappers - DEBUG - [vvDD][cvodes:CVode:TOO_MUCH_WORK] At t = 3.01301, mxstep steps taken before reaching tout.
2024-11-21 14:20:28.252 - amici.swig_wrappers - ERROR - [vvDD][FORWARD_FAILURE] AMICI forward simulation failed at t = 3.01301: AMICI failed to integrate the forward problem
2024-11-21 14:20:28.254 - amici.swig_wrappers - DEBUG - [vvDD][cvodes:CVode:TOO_MUCH_WORK] At t = 0.0010866, mxstep steps taken before reaching tout.
2024-11-21 14:20:28.254 - amici.swig_wrappers - ERROR - [vvDD][FORWARD_FAILURE] AMICI forward simulation failed at t = 0.0010866: AMICI failed to integrate the forward problem
2024-11-21 14:20:28.307 - amici.swig_wrappers - DEBUG - [vvDD][cvodes:CVode:TOO_MUCH_WORK] At t = 3.45288, mxstep steps taken before reaching tout.
2024-11-21 14:20:28.307 - amici.swig_wrappers - ERROR - [vvDD][FORWARD_FAILURE] AMICI forward simulation failed at t = 3.45288: AMICI failed to integrate the forward problem
2024-11-21 14:20:28.335 - amici.swig_wrappers - DEBUG - [vvDD][cvodes:CVode:TOO_MUCH_WORK] At t = 3.338, mxstep steps taken before reaching tout.
2024-11-21 14:20:28.335 - amici.swig_wrappers - ERROR - [vvDD][FORWARD_FAILURE] AMICI forward simulation failed at t = 3.338: AMICI failed to integrate the forward problem
2024-11-21 14:20:28.345 - amici.swig_wrappers - DEBUG - [vvDD][cvodes:CVode:TOO_MUCH_WORK] At t = 2.08274, mxstep steps taken before reaching tout.
2024-11-21 14:20:28.345 - amici.swig_wrappers - ERROR - [vvDD][FORWARD_FAILURE] AMICI forward simulation failed at t = 2.08274: AMICI failed to integrate the forward problem
2024-11-21 14:20:28.353 - amici.swig_wrappers - DEBUG - [vvDD][cvodes:CVode:TOO_MUCH_WORK] At t = 3.07162, mxstep steps taken before reaching tout.
2024-11-21 14:20:28.353 - amici.swig_wrappers - ERROR - [vvDD][FORWARD_FAILURE] AMICI forward simulation failed at t = 3.07162: AMICI failed to integrate the forward problem
2024-11-21 14:20:28.370 - amici.swig_wrappers - DEBUG - [vvDD][cvodes:CVode:TOO_MUCH_WORK] At t = 0.0426779, mxstep steps taken before reaching tout.
2024-11-21 14:20:28.370 - amici.swig_wrappers - ERROR - [vvDD][FORWARD_FAILURE] AMICI forward simulation failed at t = 0.0426779: AMICI failed to integrate the forward problem
2024-11-21 14:20:28.379 - amici.swig_wrappers - DEBUG - [vvDD][cvodes:CVode:TOO_MUCH_WORK] At t = 0.0800238, mxstep steps taken before reaching tout.
2024-11-21 14:20:28.379 - amici.swig_wrappers - ERROR - [vvDD][FORWARD_FAILURE] AMICI forward simulation failed at t = 0.0800238: AMICI failed to integrate the forward problem
2024-11-21 14:20:28.403 - amici.swig_wrappers - DEBUG - [vvDD][cvodes:CVode:TOO_MUCH_WORK] At t = 3.97496, mxstep steps taken before reaching tout.
2024-11-21 14:20:28.403 - amici.swig_wrappers - ERROR - [vvDD][FORWARD_FAILURE] AMICI forward simulation failed at t = 3.97496: AMICI failed to integrate the forward problem
2024-11-21 14:20:28.448 - amici.swig_wrappers - DEBUG - [vvDD][cvodes:CVode:TOO_MUCH_WORK] At t = 3.22535, mxstep steps taken before reaching tout.
2024-11-21 14:20:28.448 - amici.swig_wrappers - ERROR - [vvDD][FORWARD_FAILURE] AMICI forward simulation failed at t = 3.22535: AMICI failed to integrate the forward problem
2024-11-21 14:20:28.458 - amici.swig_wrappers - DEBUG - [vvDD][cvodes:CVode:TOO_MUCH_WORK] At t = 3.38688, mxstep steps taken before reaching tout.
2024-11-21 14:20:28.458 - amici.swig_wrappers - ERROR - [vvDD][FORWARD_FAILURE] AMICI forward simulation failed at t = 3.38688: AMICI failed to integrate the forward problem
2024-11-21 14:20:28.490 - amici.swig_wrappers - DEBUG - [vvDD][cvodes:CVode:TOO_MUCH_WORK] At t = 3.8187, mxstep steps taken before reaching tout.
2024-11-21 14:20:28.491 - amici.swig_wrappers - ERROR - [vvDD][FORWARD_FAILURE] AMICI forward simulation failed at t = 3.8187: AMICI failed to integrate the forward problem
2024-11-21 14:20:28.538 - amici.swig_wrappers - DEBUG - [vvDD][cvodes:CVode:TOO_MUCH_WORK] At t = 3.89785, mxstep steps taken before reaching tout.
2024-11-21 14:20:28.538 - amici.swig_wrappers - ERROR - [vvDD][FORWARD_FAILURE] AMICI forward simulation failed at t = 3.89785: AMICI failed to integrate the forward problem
2024-11-21 14:20:28.547 - amici.swig_wrappers - DEBUG - [vvDD][cvodes:CVode:TOO_MUCH_WORK] At t = 2.64737, mxstep steps taken before reaching tout.
2024-11-21 14:20:28.547 - amici.swig_wrappers - ERROR - [vvDD][FORWARD_FAILURE] AMICI forward simulation failed at t = 2.64737: AMICI failed to integrate the forward problem
2024-11-21 14:20:28.558 - amici.swig_wrappers - DEBUG - [vvDD][cvodes:CVode:TOO_MUCH_WORK] At t = 2.38856, mxstep steps taken before reaching tout.
2024-11-21 14:20:28.559 - amici.swig_wrappers - ERROR - [vvDD][FORWARD_FAILURE] AMICI forward simulation failed at t = 2.38856: AMICI failed to integrate the forward problem
2024-11-21 14:20:28.580 - amici.swig_wrappers - DEBUG - [vvDD][cvodes:CVode:TOO_MUCH_WORK] At t = 2.07617, mxstep steps taken before reaching tout.
2024-11-21 14:20:28.580 - amici.swig_wrappers - ERROR - [vvDD][FORWARD_FAILURE] AMICI forward simulation failed at t = 2.07617: AMICI failed to integrate the forward problem
2024-11-21 14:20:28.622 - amici.swig_wrappers - DEBUG - [vvDD][cvodes:CVode:TOO_MUCH_WORK] At t = 2.10718, mxstep steps taken before reaching tout.
2024-11-21 14:20:28.622 - amici.swig_wrappers - ERROR - [vvDD][FORWARD_FAILURE] AMICI forward simulation failed at t = 2.10718: AMICI failed to integrate the forward problem
2024-11-21 14:20:28.643 - amici.swig_wrappers - DEBUG - [vvDD][cvodes:CVode:TOO_MUCH_WORK] At t = 3.52623, mxstep steps taken before reaching tout.
2024-11-21 14:20:28.643 - amici.swig_wrappers - ERROR - [vvDD][FORWARD_FAILURE] AMICI forward simulation failed at t = 3.52623: AMICI failed to integrate the forward problem
2024-11-21 14:20:28.651 - amici.swig_wrappers - DEBUG - [vvDD][cvodes:CVode:TOO_MUCH_WORK] At t = 3.51265, mxstep steps taken before reaching tout.
2024-11-21 14:20:28.651 - amici.swig_wrappers - ERROR - [vvDD][FORWARD_FAILURE] AMICI forward simulation failed at t = 3.51265: AMICI failed to integrate the forward problem
2024-11-21 14:20:28.659 - amici.swig_wrappers - DEBUG - [vvDD][cvodes:CVode:TOO_MUCH_WORK] At t = 3.46196, mxstep steps taken before reaching tout.
2024-11-21 14:20:28.659 - amici.swig_wrappers - ERROR - [vvDD][FORWARD_FAILURE] AMICI forward simulation failed at t = 3.46196: AMICI failed to integrate the forward problem
2024-11-21 14:20:28.678 - amici.swig_wrappers - DEBUG - [vvDD][cvodes:CVode:TOO_MUCH_WORK] At t = 0.0328729, mxstep steps taken before reaching tout.
2024-11-21 14:20:28.678 - amici.swig_wrappers - ERROR - [vvDD][FORWARD_FAILURE] AMICI forward simulation failed at t = 0.0328729: AMICI failed to integrate the forward problem
2024-11-21 14:20:28.747 - amici.swig_wrappers - DEBUG - [vvDD][cvodes:CVode:TOO_MUCH_WORK] At t = 0.819388, mxstep steps taken before reaching tout.
2024-11-21 14:20:28.747 - amici.swig_wrappers - ERROR - [vvDD][FORWARD_FAILURE] AMICI forward simulation failed at t = 0.819388: AMICI failed to integrate the forward problem
2024-11-21 14:20:28.748 - amici.swig_wrappers - DEBUG - [vvDD][cvodes:CVode:TOO_MUCH_WORK] At t = 3.24668, mxstep steps taken before reaching tout.
2024-11-21 14:20:28.748 - amici.swig_wrappers - ERROR - [vvDD][FORWARD_FAILURE] AMICI forward simulation failed at t = 3.24668: AMICI failed to integrate the forward problem
2024-11-21 14:20:28.753 - amici.swig_wrappers - DEBUG - [vvDD][cvodes:CVode:TOO_MUCH_WORK] At t = 3.46158, mxstep steps taken before reaching tout.
2024-11-21 14:20:28.753 - amici.swig_wrappers - ERROR - [vvDD][FORWARD_FAILURE] AMICI forward simulation failed at t = 3.46158: AMICI failed to integrate the forward problem
2024-11-21 14:20:28.759 - amici.swig_wrappers - DEBUG - [vvDD][cvodes:CVode:TOO_MUCH_WORK] At t = 3.85767, mxstep steps taken before reaching tout.
2024-11-21 14:20:28.759 - amici.swig_wrappers - ERROR - [vvDD][FORWARD_FAILURE] AMICI forward simulation failed at t = 3.85767: AMICI failed to integrate the forward problem
2024-11-21 14:20:28 fides(WARNING) Stopping as trust region radius 1.11E-16 is smaller than machine precision.

 22%|██▏       | 1107/5000 [00:35<01:50, 35.09it/s]2024-11-21 14:20:28.818 - amici.swig_wrappers - DEBUG - [vvDD][cvodes:CVode:TOO_MUCH_WORK] At t = 1.21989, mxstep steps taken before reaching tout.
2024-11-21 14:20:28.818 - amici.swig_wrappers - ERROR - [vvDD][FORWARD_FAILURE] AMICI forward simulation failed at t = 1.21989: AMICI failed to integrate the forward problem
2024-11-21 14:20:28.819 - amici.swig_wrappers - DEBUG - [vvDD][cvodes:CVode:TOO_MUCH_WORK] At t = 2.73169, mxstep steps taken before reaching tout.
2024-11-21 14:20:28.819 - amici.swig_wrappers - ERROR - [vvDD][FORWARD_FAILURE] AMICI forward simulation failed at t = 2.73169: AMICI failed to integrate the forward problem
2024-11-21 14:20:28.827 - amici.swig_wrappers - DEBUG - [vvDD][cvodes:CVode:TOO_MUCH_WORK] At t = 3.72297, mxstep steps taken before reaching tout.
2024-11-21 14:20:28.827 - amici.swig_wrappers - ERROR - [vvDD][FORWARD_FAILURE] AMICI forward simulation failed at t = 3.72297: AMICI failed to integrate the forward problem
2024-11-21 14:20:28.848 - amici.swig_wrappers - DEBUG - [vvDD][cvodes:CVode:TOO_MUCH_WORK] At t = 3.30893, mxstep steps taken before reaching tout.
2024-11-21 14:20:28.848 - amici.swig_wrappers - ERROR - [vvDD][FORWARD_FAILURE] AMICI forward simulation failed at t = 3.30893: AMICI failed to integrate the forward problem
2024-11-21 14:20:28.856 - amici.swig_wrappers - DEBUG - [vvDD][cvodes:CVode:TOO_MUCH_WORK] At t = 2.83067, mxstep steps taken before reaching tout.
2024-11-21 14:20:28.856 - amici.swig_wrappers - ERROR - [vvDD][FORWARD_FAILURE] AMICI forward simulation failed at t = 2.83067: AMICI failed to integrate the forward problem
2024-11-21 14:20:28.889 - amici.swig_wrappers - DEBUG - [vvDD][cvodes:CVode:TOO_MUCH_WORK] At t = 3.44091, mxstep steps taken before reaching tout.
2024-11-21 14:20:28.889 - amici.swig_wrappers - ERROR - [vvDD][FORWARD_FAILURE] AMICI forward simulation failed at t = 3.44091: AMICI failed to integrate the forward problem
2024-11-21 14:20:28.916 - amici.swig_wrappers - DEBUG - [vvDD][cvodes:CVode:TOO_MUCH_WORK] At t = 3.94251, mxstep steps taken before reaching tout.
2024-11-21 14:20:28.916 - amici.swig_wrappers - ERROR - [vvDD][FORWARD_FAILURE] AMICI forward simulation failed at t = 3.94251: AMICI failed to integrate the forward problem
2024-11-21 14:20:28.917 - amici.swig_wrappers - DEBUG - [vvDD][cvodes:CVode:TOO_MUCH_WORK] At t = 0.11747, mxstep steps taken before reaching tout.
2024-11-21 14:20:28.917 - amici.swig_wrappers - ERROR - [vvDD][FORWARD_FAILURE] AMICI forward simulation failed at t = 0.11747: AMICI failed to integrate the forward problem
2024-11-21 14:20:28.949 - amici.swig_wrappers - DEBUG - [vvDD][cvodes:CVode:TOO_MUCH_WORK] At t = 3.79441, mxstep steps taken before reaching tout.
2024-11-21 14:20:28.949 - amici.swig_wrappers - ERROR - [vvDD][FORWARD_FAILURE] AMICI forward simulation failed at t = 3.79441: AMICI failed to integrate the forward problem
2024-11-21 14:20:28.958 - amici.swig_wrappers - DEBUG - [vvDD][cvodes:CVode:TOO_MUCH_WORK] At t = 3.90928, mxstep steps taken before reaching tout.
2024-11-21 14:20:28.958 - amici.swig_wrappers - ERROR - [vvDD][FORWARD_FAILURE] AMICI forward simulation failed at t = 3.90928: AMICI failed to integrate the forward problem
2024-11-21 14:20:29.021 - amici.swig_wrappers - DEBUG - [vvDD][cvodes:CVode:TOO_MUCH_WORK] At t = 0.697225, mxstep steps taken before reaching tout.
2024-11-21 14:20:29.021 - amici.swig_wrappers - ERROR - [vvDD][FORWARD_FAILURE] AMICI forward simulation failed at t = 0.697225: AMICI failed to integrate the forward problem
2024-11-21 14:20:29.049 - amici.swig_wrappers - DEBUG - [vvDD][cvodes:CVode:TOO_MUCH_WORK] At t = 3.23492, mxstep steps taken before reaching tout.
2024-11-21 14:20:29.049 - amici.swig_wrappers - ERROR - [vvDD][FORWARD_FAILURE] AMICI forward simulation failed at t = 3.23492: AMICI failed to integrate the forward problem
2024-11-21 14:20:29.062 - amici.swig_wrappers - DEBUG - [vvDD][cvodes:CVode:TOO_MUCH_WORK] At t = 0.0322593, mxstep steps taken before reaching tout.
2024-11-21 14:20:29.062 - amici.swig_wrappers - ERROR - [vvDD][FORWARD_FAILURE] AMICI forward simulation failed at t = 0.0322593: AMICI failed to integrate the forward problem
2024-11-21 14:20:29.063 - amici.swig_wrappers - DEBUG - [vvDD][cvodes:CVode:TOO_MUCH_WORK] At t = 3.43737, mxstep steps taken before reaching tout.
2024-11-21 14:20:29.063 - amici.swig_wrappers - ERROR - [vvDD][FORWARD_FAILURE] AMICI forward simulation failed at t = 3.43737: AMICI failed to integrate the forward problem
2024-11-21 14:20:29.126 - amici.swig_wrappers - DEBUG - [vvDD][cvodes:CVode:TOO_MUCH_WORK] At t = 3.28042, mxstep steps taken before reaching tout.
2024-11-21 14:20:29.126 - amici.swig_wrappers - ERROR - [vvDD][FORWARD_FAILURE] AMICI forward simulation failed at t = 3.28042: AMICI failed to integrate the forward problem
2024-11-21 14:20:29.156 - amici.swig_wrappers - DEBUG - [vvDD][cvodes:CVode:TOO_MUCH_WORK] At t = 3.91129, mxstep steps taken before reaching tout.
2024-11-21 14:20:29.156 - amici.swig_wrappers - ERROR - [vvDD][FORWARD_FAILURE] AMICI forward simulation failed at t = 3.91129: AMICI failed to integrate the forward problem
2024-11-21 14:20:29.157 - amici.swig_wrappers - DEBUG - [vvDD][cvodes:CVode:TOO_MUCH_WORK] At t = 3.82761, mxstep steps taken before reaching tout.
2024-11-21 14:20:29.157 - amici.swig_wrappers - ERROR - [vvDD][FORWARD_FAILURE] AMICI forward simulation failed at t = 3.82761: AMICI failed to integrate the forward problem
2024-11-21 14:20:29.171 - amici.swig_wrappers - DEBUG - [vvDD][cvodes:CVode:TOO_MUCH_WORK] At t = 1.0751, mxstep steps taken before reaching tout.
2024-11-21 14:20:29.171 - amici.swig_wrappers - ERROR - [vvDD][FORWARD_FAILURE] AMICI forward simulation failed at t = 1.0751: AMICI failed to integrate the forward problem
2024-11-21 14:20:29.233 - amici.swig_wrappers - DEBUG - [vvDD][cvodes:CVode:TOO_MUCH_WORK] At t = 3.03284, mxstep steps taken before reaching tout.
2024-11-21 14:20:29.233 - amici.swig_wrappers - ERROR - [vvDD][FORWARD_FAILURE] AMICI forward simulation failed at t = 3.03284: AMICI failed to integrate the forward problem
2024-11-21 14:20:29.258 - amici.swig_wrappers - DEBUG - [vvDD][cvodes:CVode:TOO_MUCH_WORK] At t = 3.76872, mxstep steps taken before reaching tout.
2024-11-21 14:20:29.258 - amici.swig_wrappers - ERROR - [vvDD][FORWARD_FAILURE] AMICI forward simulation failed at t = 3.76872: AMICI failed to integrate the forward problem
2024-11-21 14:20:29.278 - amici.swig_wrappers - DEBUG - [vvDD][cvodes:CVode:TOO_MUCH_WORK] At t = 3.82483, mxstep steps taken before reaching tout.
2024-11-21 14:20:29.278 - amici.swig_wrappers - ERROR - [vvDD][FORWARD_FAILURE] AMICI forward simulation failed at t = 3.82483: AMICI failed to integrate the forward problem
2024-11-21 14:20:29.287 - amici.swig_wrappers - DEBUG - [vvDD][cvodes:CVode:TOO_MUCH_WORK] At t = 2.30135, mxstep steps taken before reaching tout.
2024-11-21 14:20:29.287 - amici.swig_wrappers - ERROR - [vvDD][FORWARD_FAILURE] AMICI forward simulation failed at t = 2.30135: AMICI failed to integrate the forward problem
2024-11-21 14:20:29.361 - amici.swig_wrappers - DEBUG - [vvDD][cvodes:CVode:TOO_MUCH_WORK] At t = 3.49326, mxstep steps taken before reaching tout.
2024-11-21 14:20:29.361 - amici.swig_wrappers - ERROR - [vvDD][FORWARD_FAILURE] AMICI forward simulation failed at t = 3.49326: AMICI failed to integrate the forward problem
2024-11-21 14:20:29.363 - amici.swig_wrappers - DEBUG - [vvDD][cvodes:CVode:TOO_MUCH_WORK] At t = 2.77669, mxstep steps taken before reaching tout.
2024-11-21 14:20:29.363 - amici.swig_wrappers - ERROR - [vvDD][FORWARD_FAILURE] AMICI forward simulation failed at t = 2.77669: AMICI failed to integrate the forward problem
2024-11-21 14:20:29.368 - amici.swig_wrappers - DEBUG - [vvDD][cvodes:CVode:TOO_MUCH_WORK] At t = 3.96649, mxstep steps taken before reaching tout.
2024-11-21 14:20:29.368 - amici.swig_wrappers - ERROR - [vvDD][FORWARD_FAILURE] AMICI forward simulation failed at t = 3.96649: AMICI failed to integrate the forward problem

 24%|██▍       | 1216/5000 [00:35<01:02, 60.21it/s]2024-11-21 14:20:29.410 - amici.swig_wrappers - DEBUG - [vvDD][cvodes:CVode:TOO_MUCH_WORK] At t = 1.4558, mxstep steps taken before reaching tout.
2024-11-21 14:20:29.411 - amici.swig_wrappers - ERROR - [vvDD][FORWARD_FAILURE] AMICI forward simulation failed at t = 1.4558: AMICI failed to integrate the forward problem
2024-11-21 14:20:29.451 - amici.swig_wrappers - DEBUG - [vvDD][cvodes:CVode:TOO_MUCH_WORK] At t = 3.75357, mxstep steps taken before reaching tout.
2024-11-21 14:20:29.451 - amici.swig_wrappers - ERROR - [vvDD][FORWARD_FAILURE] AMICI forward simulation failed at t = 3.75357: AMICI failed to integrate the forward problem
2024-11-21 14:20:29.487 - amici.swig_wrappers - DEBUG - [vvDD][cvodes:CVode:TOO_MUCH_WORK] At t = 2.10074, mxstep steps taken before reaching tout.
2024-11-21 14:20:29.487 - amici.swig_wrappers - ERROR - [vvDD][FORWARD_FAILURE] AMICI forward simulation failed at t = 2.10074: AMICI failed to integrate the forward problem
2024-11-21 14:20:29.536 - amici.swig_wrappers - DEBUG - [vvDD][cvodes:CVode:TOO_MUCH_WORK] At t = 3.42711, mxstep steps taken before reaching tout.
2024-11-21 14:20:29.536 - amici.swig_wrappers - ERROR - [vvDD][FORWARD_FAILURE] AMICI forward simulation failed at t = 3.42711: AMICI failed to integrate the forward problem
2024-11-21 14:20:29.562 - amici.swig_wrappers - DEBUG - [vvDD][cvodes:CVode:TOO_MUCH_WORK] At t = 1.12913, mxstep steps taken before reaching tout.
2024-11-21 14:20:29.562 - amici.swig_wrappers - ERROR - [vvDD][FORWARD_FAILURE] AMICI forward simulation failed at t = 1.12913: AMICI failed to integrate the forward problem
2024-11-21 14:20:29.575 - amici.swig_wrappers - DEBUG - [vvDD][cvodes:CVode:TOO_MUCH_WORK] At t = 2.48071, mxstep steps taken before reaching tout.
2024-11-21 14:20:29.575 - amici.swig_wrappers - ERROR - [vvDD][FORWARD_FAILURE] AMICI forward simulation failed at t = 2.48071: AMICI failed to integrate the forward problem
2024-11-21 14:20:29.639 - amici.swig_wrappers - DEBUG - [vvDD][cvodes:CVode:TOO_MUCH_WORK] At t = 2.16598, mxstep steps taken before reaching tout.
2024-11-21 14:20:29.639 - amici.swig_wrappers - ERROR - [vvDD][FORWARD_FAILURE] AMICI forward simulation failed at t = 2.16598: AMICI failed to integrate the forward problem
2024-11-21 14:20:29.661 - amici.swig_wrappers - DEBUG - [vvDD][cvodes:CVode:TOO_MUCH_WORK] At t = 0.00963352, mxstep steps taken before reaching tout.
2024-11-21 14:20:29.661 - amici.swig_wrappers - ERROR - [vvDD][FORWARD_FAILURE] AMICI forward simulation failed at t = 0.00963352: AMICI failed to integrate the forward problem
2024-11-21 14:20:29.662 - amici.swig_wrappers - DEBUG - [vvDD][cvodes:CVode:TOO_MUCH_WORK] At t = 3.2066, mxstep steps taken before reaching tout.
2024-11-21 14:20:29.662 - amici.swig_wrappers - ERROR - [vvDD][FORWARD_FAILURE] AMICI forward simulation failed at t = 3.2066: AMICI failed to integrate the forward problem
2024-11-21 14:20:29.673 - amici.swig_wrappers - DEBUG - [vvDD][cvodes:CVode:TOO_MUCH_WORK] At t = 2.86769, mxstep steps taken before reaching tout.
2024-11-21 14:20:29.673 - amici.swig_wrappers - ERROR - [vvDD][FORWARD_FAILURE] AMICI forward simulation failed at t = 2.86769: AMICI failed to integrate the forward problem
2024-11-21 14:20:29.766 - amici.swig_wrappers - DEBUG - [vvDD][cvodes:CVode:TOO_MUCH_WORK] At t = 3.54378, mxstep steps taken before reaching tout.
2024-11-21 14:20:29.766 - amici.swig_wrappers - ERROR - [vvDD][FORWARD_FAILURE] AMICI forward simulation failed at t = 3.54378: AMICI failed to integrate the forward problem
2024-11-21 14:20:29.771 - amici.swig_wrappers - DEBUG - [vvDD][cvodes:CVode:TOO_MUCH_WORK] At t = 3.8325, mxstep steps taken before reaching tout.
2024-11-21 14:20:29.771 - amici.swig_wrappers - ERROR - [vvDD][FORWARD_FAILURE] AMICI forward simulation failed at t = 3.8325: AMICI failed to integrate the forward problem
2024-11-21 14:20:29.785 - amici.swig_wrappers - DEBUG - [vvDD][cvodes:CVode:TOO_MUCH_WORK] At t = 0.856414, mxstep steps taken before reaching tout.
2024-11-21 14:20:29.785 - amici.swig_wrappers - ERROR - [vvDD][FORWARD_FAILURE] AMICI forward simulation failed at t = 0.856414: AMICI failed to integrate the forward problem
2024-11-21 14:20:29.791 - amici.swig_wrappers - DEBUG - [vvDD][cvodes:CVode:TOO_MUCH_WORK] At t = 0.387904, mxstep steps taken before reaching tout.
2024-11-21 14:20:29.791 - amici.swig_wrappers - ERROR - [vvDD][FORWARD_FAILURE] AMICI forward simulation failed at t = 0.387904: AMICI failed to integrate the forward problem
2024-11-21 14:20:29.835 - amici.swig_wrappers - DEBUG - [vvDD][cvodes:CVode:TOO_MUCH_WORK] At t = 0.00280099, mxstep steps taken before reaching tout.
2024-11-21 14:20:29.835 - amici.swig_wrappers - ERROR - [vvDD][FORWARD_FAILURE] AMICI forward simulation failed at t = 0.00280099: AMICI failed to integrate the forward problem
2024-11-21 14:20:29.860 - amici.swig_wrappers - DEBUG - [vvDD][cvodes:CVode:TOO_MUCH_WORK] At t = 3.83705, mxstep steps taken before reaching tout.
2024-11-21 14:20:29.860 - amici.swig_wrappers - ERROR - [vvDD][FORWARD_FAILURE] AMICI forward simulation failed at t = 3.83705: AMICI failed to integrate the forward problem
2024-11-21 14:20:29.878 - amici.swig_wrappers - DEBUG - [vvDD][cvodes:CVode:TOO_MUCH_WORK] At t = 3.99302, mxstep steps taken before reaching tout.
2024-11-21 14:20:29.878 - amici.swig_wrappers - ERROR - [vvDD][FORWARD_FAILURE] AMICI forward simulation failed at t = 3.99302: AMICI failed to integrate the forward problem
2024-11-21 14:20:29.888 - amici.swig_wrappers - DEBUG - [vvDD][cvodes:CVode:TOO_MUCH_WORK] At t = 2.61579, mxstep steps taken before reaching tout.
2024-11-21 14:20:29.888 - amici.swig_wrappers - ERROR - [vvDD][FORWARD_FAILURE] AMICI forward simulation failed at t = 2.61579: AMICI failed to integrate the forward problem
2024-11-21 14:20:29.911 - amici.swig_wrappers - DEBUG - [vvDD][cvodes:CVode:TOO_MUCH_WORK] At t = 3.84126, mxstep steps taken before reaching tout.
2024-11-21 14:20:29.911 - amici.swig_wrappers - ERROR - [vvDD][FORWARD_FAILURE] AMICI forward simulation failed at t = 3.84126: AMICI failed to integrate the forward problem
2024-11-21 14:20:29.940 - amici.swig_wrappers - DEBUG - [vvDD][cvodes:CVode:TOO_MUCH_WORK] At t = 0.607885, mxstep steps taken before reaching tout.
2024-11-21 14:20:29.940 - amici.swig_wrappers - ERROR - [vvDD][FORWARD_FAILURE] AMICI forward simulation failed at t = 0.607885: AMICI failed to integrate the forward problem
2024-11-21 14:20:29.963 - amici.swig_wrappers - DEBUG - [vvDD][cvodes:CVode:TOO_MUCH_WORK] At t = 3.25972, mxstep steps taken before reaching tout.
2024-11-21 14:20:29.964 - amici.swig_wrappers - ERROR - [vvDD][FORWARD_FAILURE] AMICI forward simulation failed at t = 3.25972: AMICI failed to integrate the forward problem
2024-11-21 14:20:29.976 - amici.swig_wrappers - DEBUG - [vvDD][cvodes:CVode:TOO_MUCH_WORK] At t = 3.96611, mxstep steps taken before reaching tout.
2024-11-21 14:20:29.976 - amici.swig_wrappers - ERROR - [vvDD][FORWARD_FAILURE] AMICI forward simulation failed at t = 3.96611: AMICI failed to integrate the forward problem
2024-11-21 14:20:29.984 - amici.swig_wrappers - DEBUG - [vvDD][cvodes:CVode:TOO_MUCH_WORK] At t = 2.01748, mxstep steps taken before reaching tout.
2024-11-21 14:20:29.984 - amici.swig_wrappers - ERROR - [vvDD][FORWARD_FAILURE] AMICI forward simulation failed at t = 2.01748: AMICI failed to integrate the forward problem
2024-11-21 14:20:29.995 - amici.swig_wrappers - DEBUG - [vvDD][cvodes:CVode:TOO_MUCH_WORK] At t = 3.01136, mxstep steps taken before reaching tout.
2024-11-21 14:20:29.995 - amici.swig_wrappers - ERROR - [vvDD][FORWARD_FAILURE] AMICI forward simulation failed at t = 3.01136: AMICI failed to integrate the forward problem
2024-11-21 14:20:30.011 - amici.swig_wrappers - DEBUG - [vvDD][cvodes:CVode:TOO_MUCH_WORK] At t = 2.24031, mxstep steps taken before reaching tout.
2024-11-21 14:20:30.011 - amici.swig_wrappers - ERROR - [vvDD][FORWARD_FAILURE] AMICI forward simulation failed at t = 2.24031: AMICI failed to integrate the forward problem
2024-11-21 14:20:30.074 - amici.swig_wrappers - DEBUG - [vvDD][cvodes:CVode:TOO_MUCH_WORK] At t = 3.35748, mxstep steps taken before reaching tout.
2024-11-21 14:20:30.075 - amici.swig_wrappers - ERROR - [vvDD][FORWARD_FAILURE] AMICI forward simulation failed at t = 3.35748: AMICI failed to integrate the forward problem
2024-11-21 14:20:30.080 - amici.swig_wrappers - DEBUG - [vvDD][cvodes:CVode:TOO_MUCH_WORK] At t = 3.71568, mxstep steps taken before reaching tout.
2024-11-21 14:20:30.080 - amici.swig_wrappers - ERROR - [vvDD][FORWARD_FAILURE] AMICI forward simulation failed at t = 3.71568: AMICI failed to integrate the forward problem
2024-11-21 14:20:30.087 - amici.swig_wrappers - DEBUG - [vvDD][cvodes:CVode:TOO_MUCH_WORK] At t = 3.99787, mxstep steps taken before reaching tout.
2024-11-21 14:20:30.087 - amici.swig_wrappers - ERROR - [vvDD][FORWARD_FAILURE] AMICI forward simulation failed at t = 3.99787: AMICI failed to integrate the forward problem
2024-11-21 14:20:30.133 - amici.swig_wrappers - DEBUG - [vvDD][cvodes:CVode:TOO_MUCH_WORK] At t = 0.871455, mxstep steps taken before reaching tout.
2024-11-21 14:20:30.133 - amici.swig_wrappers - ERROR - [vvDD][FORWARD_FAILURE] AMICI forward simulation failed at t = 0.871455: AMICI failed to integrate the forward problem
2024-11-21 14:20:30.141 - amici.swig_wrappers - DEBUG - [vvDD][cvodes:CVode:TOO_MUCH_WORK] At t = 2.89442, mxstep steps taken before reaching tout.
2024-11-21 14:20:30.141 - amici.swig_wrappers - ERROR - [vvDD][FORWARD_FAILURE] AMICI forward simulation failed at t = 2.89442: AMICI failed to integrate the forward problem
2024-11-21 14:20:30.159 - amici.swig_wrappers - DEBUG - [vvDD][cvodes:CVode:TOO_MUCH_WORK] At t = 3.98214, mxstep steps taken before reaching tout.
2024-11-21 14:20:30.159 - amici.swig_wrappers - ERROR - [vvDD][FORWARD_FAILURE] AMICI forward simulation failed at t = 3.98214: AMICI failed to integrate the forward problem

 25%|██▍       | 1236/5000 [00:36<01:12, 51.84it/s]2024-11-21 14:20:30.176 - amici.swig_wrappers - DEBUG - [vvDD][cvodes:CVode:TOO_MUCH_WORK] At t = 3.83407, mxstep steps taken before reaching tout.
2024-11-21 14:20:30.176 - amici.swig_wrappers - ERROR - [vvDD][FORWARD_FAILURE] AMICI forward simulation failed at t = 3.83407: AMICI failed to integrate the forward problem
2024-11-21 14:20:30.242 - amici.swig_wrappers - DEBUG - [vvDD][cvodes:cvHandleFailure:ERR_FAILURE] At t = 1.83859 and h = 5.27408e-07, the error test failed repeatedly or with |h| = hmin.
2024-11-21 14:20:30.242 - amici.swig_wrappers - ERROR - [vvDD][FORWARD_FAILURE] AMICI forward simulation failed at t = 1.83859: AMICI failed to integrate the forward problem
2024-11-21 14:20:30.273 - amici.swig_wrappers - DEBUG - [vvDD][cvodes:CVode:TOO_MUCH_WORK] At t = 3.01497, mxstep steps taken before reaching tout.
2024-11-21 14:20:30.274 - amici.swig_wrappers - ERROR - [vvDD][FORWARD_FAILURE] AMICI forward simulation failed at t = 3.01497: AMICI failed to integrate the forward problem
2024-11-21 14:20:30.283 - amici.swig_wrappers - DEBUG - [vvDD][cvodes:CVode:TOO_MUCH_WORK] At t = 3.76111, mxstep steps taken before reaching tout.
2024-11-21 14:20:30.283 - amici.swig_wrappers - ERROR - [vvDD][FORWARD_FAILURE] AMICI forward simulation failed at t = 3.76111: AMICI failed to integrate the forward problem
2024-11-21 14:20:30.294 - amici.swig_wrappers - DEBUG - [vvDD][cvodes:CVode:TOO_MUCH_WORK] At t = 0.016758, mxstep steps taken before reaching tout.
2024-11-21 14:20:30.294 - amici.swig_wrappers - ERROR - [vvDD][FORWARD_FAILURE] AMICI forward simulation failed at t = 0.016758: AMICI failed to integrate the forward problem
2024-11-21 14:20:30.302 - amici.swig_wrappers - DEBUG - [vvDD][cvodes:CVode:TOO_MUCH_WORK] At t = 0.0720261, mxstep steps taken before reaching tout.
2024-11-21 14:20:30.302 - amici.swig_wrappers - ERROR - [vvDD][FORWARD_FAILURE] AMICI forward simulation failed at t = 0.0720261: AMICI failed to integrate the forward problem
2024-11-21 14:20:30.347 - amici.swig_wrappers - DEBUG - [vvDD][cvodes:CVode:TOO_MUCH_WORK] At t = 2.68811, mxstep steps taken before reaching tout.
2024-11-21 14:20:30.347 - amici.swig_wrappers - ERROR - [vvDD][FORWARD_FAILURE] AMICI forward simulation failed at t = 2.68811: AMICI failed to integrate the forward problem
2024-11-21 14:20:30.352 - amici.swig_wrappers - DEBUG - [vvDD][cvodes:CVode:TOO_MUCH_WORK] At t = 3.92802, mxstep steps taken before reaching tout.
2024-11-21 14:20:30.352 - amici.swig_wrappers - ERROR - [vvDD][FORWARD_FAILURE] AMICI forward simulation failed at t = 3.92802: AMICI failed to integrate the forward problem
2024-11-21 14:20:30.376 - amici.swig_wrappers - DEBUG - [vvDD][cvodes:CVode:TOO_MUCH_WORK] At t = 2.9161, mxstep steps taken before reaching tout.
2024-11-21 14:20:30.376 - amici.swig_wrappers - ERROR - [vvDD][FORWARD_FAILURE] AMICI forward simulation failed at t = 2.9161: AMICI failed to integrate the forward problem
2024-11-21 14:20:30.409 - amici.swig_wrappers - DEBUG - [vvDD][cvodes:CVode:TOO_MUCH_WORK] At t = 1.54862, mxstep steps taken before reaching tout.
2024-11-21 14:20:30.409 - amici.swig_wrappers - ERROR - [vvDD][FORWARD_FAILURE] AMICI forward simulation failed at t = 1.54862: AMICI failed to integrate the forward problem
2024-11-21 14:20:30.436 - amici.swig_wrappers - DEBUG - [vvDD][cvodes:CVode:TOO_MUCH_WORK] At t = 0.283468, mxstep steps taken before reaching tout.
2024-11-21 14:20:30.436 - amici.swig_wrappers - ERROR - [vvDD][FORWARD_FAILURE] AMICI forward simulation failed at t = 0.283468: AMICI failed to integrate the forward problem
2024-11-21 14:20:30.456 - amici.swig_wrappers - DEBUG - [vvDD][cvodes:CVode:TOO_MUCH_WORK] At t = 3.67251, mxstep steps taken before reaching tout.
2024-11-21 14:20:30.456 - amici.swig_wrappers - ERROR - [vvDD][FORWARD_FAILURE] AMICI forward simulation failed at t = 3.67251: AMICI failed to integrate the forward problem
2024-11-21 14:20:30.480 - amici.swig_wrappers - DEBUG - [vvDD][cvodes:CVode:TOO_MUCH_WORK] At t = 3.63042, mxstep steps taken before reaching tout.
2024-11-21 14:20:30.480 - amici.swig_wrappers - ERROR - [vvDD][FORWARD_FAILURE] AMICI forward simulation failed at t = 3.63042: AMICI failed to integrate the forward problem
2024-11-21 14:20:30.507 - amici.swig_wrappers - DEBUG - [vvDD][cvodes:CVode:TOO_MUCH_WORK] At t = 3.00969, mxstep steps taken before reaching tout.
2024-11-21 14:20:30.507 - amici.swig_wrappers - ERROR - [vvDD][FORWARD_FAILURE] AMICI forward simulation failed at t = 3.00969: AMICI failed to integrate the forward problem
2024-11-21 14:20:30.546 - amici.swig_wrappers - DEBUG - [vvDD][cvodes:CVode:TOO_MUCH_WORK] At t = 1.25342, mxstep steps taken before reaching tout.
2024-11-21 14:20:30.546 - amici.swig_wrappers - ERROR - [vvDD][FORWARD_FAILURE] AMICI forward simulation failed at t = 1.25342: AMICI failed to integrate the forward problem
2024-11-21 14:20:30.565 - amici.swig_wrappers - DEBUG - [vvDD][cvodes:CVode:TOO_MUCH_WORK] At t = 3.60501, mxstep steps taken before reaching tout.
2024-11-21 14:20:30.565 - amici.swig_wrappers - ERROR - [vvDD][FORWARD_FAILURE] AMICI forward simulation failed at t = 3.60501: AMICI failed to integrate the forward problem
2024-11-21 14:20:30.620 - amici.swig_wrappers - DEBUG - [vvDD][cvodes:CVode:TOO_MUCH_WORK] At t = 3.25871, mxstep steps taken before reaching tout.
2024-11-21 14:20:30.621 - amici.swig_wrappers - ERROR - [vvDD][FORWARD_FAILURE] AMICI forward simulation failed at t = 3.25871: AMICI failed to integrate the forward problem
2024-11-21 14:20:30.693 - amici.swig_wrappers - DEBUG - [vvDD][cvodes:CVode:TOO_MUCH_WORK] At t = 3.67248, mxstep steps taken before reaching tout.
2024-11-21 14:20:30.693 - amici.swig_wrappers - ERROR - [vvDD][FORWARD_FAILURE] AMICI forward simulation failed at t = 3.67248: AMICI failed to integrate the forward problem
2024-11-21 14:20:30.714 - amici.swig_wrappers - DEBUG - [vvDD][cvodes:CVode:TOO_MUCH_WORK] At t = 2.15231, mxstep steps taken before reaching tout.
2024-11-21 14:20:30.714 - amici.swig_wrappers - ERROR - [vvDD][FORWARD_FAILURE] AMICI forward simulation failed at t = 2.15231: AMICI failed to integrate the forward problem
2024-11-21 14:20:30.805 - amici.swig_wrappers - DEBUG - [vvDD][cvodes:CVode:TOO_MUCH_WORK] At t = 3.40599, mxstep steps taken before reaching tout.
2024-11-21 14:20:30.805 - amici.swig_wrappers - ERROR - [vvDD][FORWARD_FAILURE] AMICI forward simulation failed at t = 3.40599: AMICI failed to integrate the forward problem
2024-11-21 14:20:30.808 - amici.swig_wrappers - DEBUG - [vvDD][cvodes:CVode:TOO_MUCH_WORK] At t = 3.77213, mxstep steps taken before reaching tout.
2024-11-21 14:20:30.808 - amici.swig_wrappers - ERROR - [vvDD][FORWARD_FAILURE] AMICI forward simulation failed at t = 3.77213: AMICI failed to integrate the forward problem
2024-11-21 14:20:30.828 - amici.swig_wrappers - DEBUG - [vvDD][cvodes:CVode:TOO_MUCH_WORK] At t = 0.432769, mxstep steps taken before reaching tout.
2024-11-21 14:20:30.828 - amici.swig_wrappers - ERROR - [vvDD][FORWARD_FAILURE] AMICI forward simulation failed at t = 0.432769: AMICI failed to integrate the forward problem
2024-11-21 14:20:30.876 - amici.swig_wrappers - DEBUG - [vvDD][cvodes:CVode:TOO_MUCH_WORK] At t = 2.39086, mxstep steps taken before reaching tout.
2024-11-21 14:20:30.876 - amici.swig_wrappers - ERROR - [vvDD][FORWARD_FAILURE] AMICI forward simulation failed at t = 2.39086: AMICI failed to integrate the forward problem
2024-11-21 14:20:30.883 - amici.swig_wrappers - DEBUG - [vvDD][cvodes:CVode:TOO_MUCH_WORK] At t = 3.36428, mxstep steps taken before reaching tout.
2024-11-21 14:20:30.883 - amici.swig_wrappers - ERROR - [vvDD][FORWARD_FAILURE] AMICI forward simulation failed at t = 3.36428: AMICI failed to integrate the forward problem
2024-11-21 14:20:30.907 - amici.swig_wrappers - DEBUG - [vvDD][cvodes:CVode:TOO_MUCH_WORK] At t = 3.93551, mxstep steps taken before reaching tout.
2024-11-21 14:20:30.907 - amici.swig_wrappers - ERROR - [vvDD][FORWARD_FAILURE] AMICI forward simulation failed at t = 3.93551: AMICI failed to integrate the forward problem

 25%|██▍       | 1246/5000 [00:37<01:30, 41.52it/s]2024-11-21 14:20:31.001 - amici.swig_wrappers - DEBUG - [vvDD][cvodes:CVode:TOO_MUCH_WORK] At t = 2.06266, mxstep steps taken before reaching tout.
2024-11-21 14:20:31.001 - amici.swig_wrappers - ERROR - [vvDD][FORWARD_FAILURE] AMICI forward simulation failed at t = 2.06266: AMICI failed to integrate the forward problem
2024-11-21 14:20:31.009 - amici.swig_wrappers - DEBUG - [vvDD][cvodes:CVode:TOO_MUCH_WORK] At t = 3.35903, mxstep steps taken before reaching tout.
2024-11-21 14:20:31.009 - amici.swig_wrappers - ERROR - [vvDD][FORWARD_FAILURE] AMICI forward simulation failed at t = 3.35903: AMICI failed to integrate the forward problem
2024-11-21 14:20:31.028 - amici.swig_wrappers - DEBUG - [vvDD][cvodes:CVode:TOO_MUCH_WORK] At t = 3.36577, mxstep steps taken before reaching tout.
2024-11-21 14:20:31.029 - amici.swig_wrappers - ERROR - [vvDD][FORWARD_FAILURE] AMICI forward simulation failed at t = 3.36577: AMICI failed to integrate the forward problem
2024-11-21 14:20:31.034 - amici.swig_wrappers - DEBUG - [vvDD][cvodes:CVode:TOO_MUCH_WORK] At t = 0.15179, mxstep steps taken before reaching tout.
2024-11-21 14:20:31.034 - amici.swig_wrappers - ERROR - [vvDD][FORWARD_FAILURE] AMICI forward simulation failed at t = 0.15179: AMICI failed to integrate the forward problem
2024-11-21 14:20:31.098 - amici.swig_wrappers - DEBUG - [vvDD][cvodes:CVode:TOO_MUCH_WORK] At t = 0.00597356, mxstep steps taken before reaching tout.
2024-11-21 14:20:31.098 - amici.swig_wrappers - ERROR - [vvDD][FORWARD_FAILURE] AMICI forward simulation failed at t = 0.00597356: AMICI failed to integrate the forward problem
2024-11-21 14:20:31.119 - amici.swig_wrappers - DEBUG - [vvDD][cvodes:CVode:TOO_MUCH_WORK] At t = 0.571823, mxstep steps taken before reaching tout.
2024-11-21 14:20:31.119 - amici.swig_wrappers - ERROR - [vvDD][FORWARD_FAILURE] AMICI forward simulation failed at t = 0.571823: AMICI failed to integrate the forward problem
2024-11-21 14:20:31.123 - amici.swig_wrappers - DEBUG - [vvDD][cvodes:CVode:TOO_MUCH_WORK] At t = 2.96185, mxstep steps taken before reaching tout.
2024-11-21 14:20:31.123 - amici.swig_wrappers - ERROR - [vvDD][FORWARD_FAILURE] AMICI forward simulation failed at t = 2.96185: AMICI failed to integrate the forward problem
2024-11-21 14:20:31.136 - amici.swig_wrappers - DEBUG - [vvDD][cvodes:CVode:TOO_MUCH_WORK] At t = 2.3394, mxstep steps taken before reaching tout.
2024-11-21 14:20:31.137 - amici.swig_wrappers - ERROR - [vvDD][FORWARD_FAILURE] AMICI forward simulation failed at t = 2.3394: AMICI failed to integrate the forward problem
2024-11-21 14:20:31.204 - amici.swig_wrappers - DEBUG - [vvDD][cvodes:CVode:TOO_MUCH_WORK] At t = 0.00243561, mxstep steps taken before reaching tout.
2024-11-21 14:20:31.205 - amici.swig_wrappers - ERROR - [vvDD][FORWARD_FAILURE] AMICI forward simulation failed at t = 0.00243561: AMICI failed to integrate the forward problem
2024-11-21 14:20:31.244 - amici.swig_wrappers - DEBUG - [vvDD][cvodes:CVode:TOO_MUCH_WORK] At t = 0.359132, mxstep steps taken before reaching tout.
2024-11-21 14:20:31.245 - amici.swig_wrappers - ERROR - [vvDD][FORWARD_FAILURE] AMICI forward simulation failed at t = 0.359132: AMICI failed to integrate the forward problem
2024-11-21 14:20:31.247 - amici.swig_wrappers - DEBUG - [vvDD][cvodes:CVode:TOO_MUCH_WORK] At t = 0.652853, mxstep steps taken before reaching tout.
2024-11-21 14:20:31.247 - amici.swig_wrappers - ERROR - [vvDD][FORWARD_FAILURE] AMICI forward simulation failed at t = 0.652853: AMICI failed to integrate the forward problem
2024-11-21 14:20:31.282 - amici.swig_wrappers - DEBUG - [vvDD][cvodes:CVode:TOO_MUCH_WORK] At t = 3.00286, mxstep steps taken before reaching tout.
2024-11-21 14:20:31.282 - amici.swig_wrappers - ERROR - [vvDD][FORWARD_FAILURE] AMICI forward simulation failed at t = 3.00286: AMICI failed to integrate the forward problem
2024-11-21 14:20:31.382 - amici.swig_wrappers - DEBUG - [vvDD][cvodes:CVode:TOO_MUCH_WORK] At t = 0.54121, mxstep steps taken before reaching tout.
2024-11-21 14:20:31.382 - amici.swig_wrappers - ERROR - [vvDD][FORWARD_FAILURE] AMICI forward simulation failed at t = 0.54121: AMICI failed to integrate the forward problem
2024-11-21 14:20:31.386 - amici.swig_wrappers - DEBUG - [vvDD][cvodes:CVode:TOO_MUCH_WORK] At t = 3.99489, mxstep steps taken before reaching tout.
2024-11-21 14:20:31.386 - amici.swig_wrappers - ERROR - [vvDD][FORWARD_FAILURE] AMICI forward simulation failed at t = 3.99489: AMICI failed to integrate the forward problem
2024-11-21 14:20:31.404 - amici.swig_wrappers - DEBUG - [vvDD][cvodes:cvHandleFailure:CONV_FAILURE] At t = 3.05788 and h = 4.41613e-08, the corrector convergence test failed repeatedly or with |h| = hmin.
2024-11-21 14:20:31.404 - amici.swig_wrappers - ERROR - [vvDD][FORWARD_FAILURE] AMICI forward simulation failed at t = 3.05788: AMICI failed to integrate the forward problem
2024-11-21 14:20:31.437 - amici.swig_wrappers - DEBUG - [vvDD][cvodes:CVode:TOO_MUCH_WORK] At t = 0.122477, mxstep steps taken before reaching tout.
2024-11-21 14:20:31.437 - amici.swig_wrappers - ERROR - [vvDD][FORWARD_FAILURE] AMICI forward simulation failed at t = 0.122477: AMICI failed to integrate the forward problem
2024-11-21 14:20:31.508 - amici.swig_wrappers - DEBUG - [vvDD][cvodes:CVode:TOO_MUCH_WORK] At t = 2.54925, mxstep steps taken before reaching tout.
2024-11-21 14:20:31.508 - amici.swig_wrappers - ERROR - [vvDD][FORWARD_FAILURE] AMICI forward simulation failed at t = 2.54925: AMICI failed to integrate the forward problem
2024-11-21 14:20:31.564 - amici.swig_wrappers - DEBUG - [vvDD][cvodes:CVode:TOO_MUCH_WORK] At t = 0.35515, mxstep steps taken before reaching tout.
2024-11-21 14:20:31.564 - amici.swig_wrappers - ERROR - [vvDD][FORWARD_FAILURE] AMICI forward simulation failed at t = 0.35515: AMICI failed to integrate the forward problem
2024-11-21 14:20:31.603 - amici.swig_wrappers - DEBUG - [vvDD][cvodes:CVode:TOO_MUCH_WORK] At t = 1.98714, mxstep steps taken before reaching tout.
2024-11-21 14:20:31.603 - amici.swig_wrappers - ERROR - [vvDD][FORWARD_FAILURE] AMICI forward simulation failed at t = 1.98714: AMICI failed to integrate the forward problem
2024-11-21 14:20:31.609 - amici.swig_wrappers - DEBUG - [vvDD][cvodes:CVode:TOO_MUCH_WORK] At t = 2.0334, mxstep steps taken before reaching tout.
2024-11-21 14:20:31.609 - amici.swig_wrappers - ERROR - [vvDD][FORWARD_FAILURE] AMICI forward simulation failed at t = 2.0334: AMICI failed to integrate the forward problem
2024-11-21 14:20:31.666 - amici.swig_wrappers - DEBUG - [vvDD][cvodes:CVode:TOO_MUCH_WORK] At t = 2.1053, mxstep steps taken before reaching tout.
2024-11-21 14:20:31.666 - amici.swig_wrappers - ERROR - [vvDD][FORWARD_FAILURE] AMICI forward simulation failed at t = 2.1053: AMICI failed to integrate the forward problem
2024-11-21 14:20:31.713 - amici.swig_wrappers - DEBUG - [vvDD][cvodes:CVode:TOO_MUCH_WORK] At t = 2.95291, mxstep steps taken before reaching tout.
2024-11-21 14:20:31.713 - amici.swig_wrappers - ERROR - [vvDD][FORWARD_FAILURE] AMICI forward simulation failed at t = 2.95291: AMICI failed to integrate the forward problem
2024-11-21 14:20:31.730 - amici.swig_wrappers - DEBUG - [vvDD][cvodes:CVode:TOO_MUCH_WORK] At t = 3.26923, mxstep steps taken before reaching tout.
2024-11-21 14:20:31.730 - amici.swig_wrappers - ERROR - [vvDD][FORWARD_FAILURE] AMICI forward simulation failed at t = 3.26923: AMICI failed to integrate the forward problem
2024-11-21 14:20:31.735 - amici.swig_wrappers - DEBUG - [vvDD][cvodes:cvHandleFailure:CONV_FAILURE] At t = 2.47141 and h = 1.28325e-07, the corrector convergence test failed repeatedly or with |h| = hmin.
2024-11-21 14:20:31.735 - amici.swig_wrappers - ERROR - [vvDD][FORWARD_FAILURE] AMICI forward simulation failed at t = 2.47141: AMICI failed to integrate the forward problem

 26%|██▌       | 1280/5000 [00:38<01:31, 40.79it/s]2024-11-21 14:20:31.836 - amici.swig_wrappers - DEBUG - [vvDD][cvodes:CVode:TOO_MUCH_WORK] At t = 3.07176, mxstep steps taken before reaching tout.
2024-11-21 14:20:31.836 - amici.swig_wrappers - ERROR - [vvDD][FORWARD_FAILURE] AMICI forward simulation failed at t = 3.07176: AMICI failed to integrate the forward problem
2024-11-21 14:20:31.915 - amici.swig_wrappers - DEBUG - [vvDD][cvodes:CVode:TOO_MUCH_WORK] At t = 3.98829, mxstep steps taken before reaching tout.
2024-11-21 14:20:31.915 - amici.swig_wrappers - ERROR - [vvDD][FORWARD_FAILURE] AMICI forward simulation failed at t = 3.98829: AMICI failed to integrate the forward problem
2024-11-21 14:20:31.936 - amici.swig_wrappers - DEBUG - [vvDD][cvodes:CVode:TOO_MUCH_WORK] At t = 3.59297, mxstep steps taken before reaching tout.
2024-11-21 14:20:31.936 - amici.swig_wrappers - ERROR - [vvDD][FORWARD_FAILURE] AMICI forward simulation failed at t = 3.59297: AMICI failed to integrate the forward problem
2024-11-21 14:20:31.968 - amici.swig_wrappers - DEBUG - [vvDD][cvodes:CVode:TOO_MUCH_WORK] At t = 3.64321, mxstep steps taken before reaching tout.
2024-11-21 14:20:31.968 - amici.swig_wrappers - ERROR - [vvDD][FORWARD_FAILURE] AMICI forward simulation failed at t = 3.64321: AMICI failed to integrate the forward problem
2024-11-21 14:20:32.033 - amici.swig_wrappers - DEBUG - [vvDD][cvodes:CVode:TOO_MUCH_WORK] At t = 2.85124, mxstep steps taken before reaching tout.
2024-11-21 14:20:32.033 - amici.swig_wrappers - ERROR - [vvDD][FORWARD_FAILURE] AMICI forward simulation failed at t = 2.85124: AMICI failed to integrate the forward problem
2024-11-21 14:20:32.056 - amici.swig_wrappers - DEBUG - [vvDD][cvodes:CVode:TOO_MUCH_WORK] At t = 3.97886, mxstep steps taken before reaching tout.
2024-11-21 14:20:32.056 - amici.swig_wrappers - ERROR - [vvDD][FORWARD_FAILURE] AMICI forward simulation failed at t = 3.97886: AMICI failed to integrate the forward problem
2024-11-21 14:20:32.071 - amici.swig_wrappers - DEBUG - [vvDD][cvodes:CVode:TOO_MUCH_WORK] At t = 3.8283, mxstep steps taken before reaching tout.
2024-11-21 14:20:32.071 - amici.swig_wrappers - ERROR - [vvDD][FORWARD_FAILURE] AMICI forward simulation failed at t = 3.8283: AMICI failed to integrate the forward problem
2024-11-21 14:20:32.124 - amici.swig_wrappers - DEBUG - [vvDD][cvodes:CVode:TOO_MUCH_WORK] At t = 0.0119507, mxstep steps taken before reaching tout.
2024-11-21 14:20:32.124 - amici.swig_wrappers - ERROR - [vvDD][FORWARD_FAILURE] AMICI forward simulation failed at t = 0.0119507: AMICI failed to integrate the forward problem
2024-11-21 14:20:32.167 - amici.swig_wrappers - DEBUG - [vvDD][cvodes:CVode:TOO_MUCH_WORK] At t = 1.40507, mxstep steps taken before reaching tout.
2024-11-21 14:20:32.167 - amici.swig_wrappers - ERROR - [vvDD][FORWARD_FAILURE] AMICI forward simulation failed at t = 1.40507: AMICI failed to integrate the forward problem
2024-11-21 14:20:32.177 - amici.swig_wrappers - DEBUG - [vvDD][cvodes:CVode:TOO_MUCH_WORK] At t = 1.91056, mxstep steps taken before reaching tout.
2024-11-21 14:20:32.177 - amici.swig_wrappers - ERROR - [vvDD][FORWARD_FAILURE] AMICI forward simulation failed at t = 1.91056: AMICI failed to integrate the forward problem
2024-11-21 14:20:32.212 - amici.swig_wrappers - DEBUG - [vvDD][cvodes:CVode:TOO_MUCH_WORK] At t = 2.80122, mxstep steps taken before reaching tout.
2024-11-21 14:20:32.212 - amici.swig_wrappers - ERROR - [vvDD][FORWARD_FAILURE] AMICI forward simulation failed at t = 2.80122: AMICI failed to integrate the forward problem
2024-11-21 14:20:32.251 - amici.swig_wrappers - DEBUG - [vvDD][cvodes:CVode:TOO_MUCH_WORK] At t = 1.34002, mxstep steps taken before reaching tout.
2024-11-21 14:20:32.251 - amici.swig_wrappers - ERROR - [vvDD][FORWARD_FAILURE] AMICI forward simulation failed at t = 1.34002: AMICI failed to integrate the forward problem
2024-11-21 14:20:32.280 - amici.swig_wrappers - DEBUG - [vvDD][cvodes:CVode:TOO_MUCH_WORK] At t = 3.80045, mxstep steps taken before reaching tout.
2024-11-21 14:20:32.280 - amici.swig_wrappers - ERROR - [vvDD][FORWARD_FAILURE] AMICI forward simulation failed at t = 3.80045: AMICI failed to integrate the forward problem
2024-11-21 14:20:32.288 - amici.swig_wrappers - DEBUG - [vvDD][cvodes:CVode:TOO_MUCH_WORK] At t = 2.00475, mxstep steps taken before reaching tout.
2024-11-21 14:20:32.288 - amici.swig_wrappers - ERROR - [vvDD][FORWARD_FAILURE] AMICI forward simulation failed at t = 2.00475: AMICI failed to integrate the forward problem
2024-11-21 14:20:32.289 - amici.swig_wrappers - DEBUG - [vvDD][cvodes:CVode:TOO_MUCH_WORK] At t = 0.224717, mxstep steps taken before reaching tout.
2024-11-21 14:20:32.289 - amici.swig_wrappers - ERROR - [vvDD][FORWARD_FAILURE] AMICI forward simulation failed at t = 0.224717: AMICI failed to integrate the forward problem
2024-11-21 14:20:32.358 - amici.swig_wrappers - DEBUG - [vvDD][cvodes:CVode:TOO_MUCH_WORK] At t = 0.699426, mxstep steps taken before reaching tout.
2024-11-21 14:20:32.358 - amici.swig_wrappers - ERROR - [vvDD][FORWARD_FAILURE] AMICI forward simulation failed at t = 0.699426: AMICI failed to integrate the forward problem
2024-11-21 14:20:32.379 - amici.swig_wrappers - DEBUG - [vvDD][cvodes:CVode:TOO_MUCH_WORK] At t = 2.9495, mxstep steps taken before reaching tout.
2024-11-21 14:20:32.379 - amici.swig_wrappers - ERROR - [vvDD][FORWARD_FAILURE] AMICI forward simulation failed at t = 2.9495: AMICI failed to integrate the forward problem
2024-11-21 14:20:32.390 - amici.swig_wrappers - DEBUG - [vvDD][cvodes:CVode:TOO_MUCH_WORK] At t = 1.28876, mxstep steps taken before reaching tout.
2024-11-21 14:20:32.390 - amici.swig_wrappers - ERROR - [vvDD][FORWARD_FAILURE] AMICI forward simulation failed at t = 1.28876: AMICI failed to integrate the forward problem
2024-11-21 14:20:32.422 - amici.swig_wrappers - DEBUG - [vvDD][cvodes:CVode:TOO_MUCH_WORK] At t = 0.0723689, mxstep steps taken before reaching tout.
2024-11-21 14:20:32.422 - amici.swig_wrappers - ERROR - [vvDD][FORWARD_FAILURE] AMICI forward simulation failed at t = 0.0723689: AMICI failed to integrate the forward problem
2024-11-21 14:20:32.434 - amici.swig_wrappers - DEBUG - [vvDD][cvodes:CVode:TOO_MUCH_WORK] At t = 2.82308, mxstep steps taken before reaching tout.
2024-11-21 14:20:32.435 - amici.swig_wrappers - ERROR - [vvDD][FORWARD_FAILURE] AMICI forward simulation failed at t = 2.82308: AMICI failed to integrate the forward problem
2024-11-21 14:20:32.445 - amici.swig_wrappers - DEBUG - [vvDD][cvodes:CVode:TOO_MUCH_WORK] At t = 0.0938927, mxstep steps taken before reaching tout.
2024-11-21 14:20:32.445 - amici.swig_wrappers - ERROR - [vvDD][FORWARD_FAILURE] AMICI forward simulation failed at t = 0.0938927: AMICI failed to integrate the forward problem
2024-11-21 14:20:32.487 - amici.swig_wrappers - DEBUG - [vvDD][cvodes:CVode:TOO_MUCH_WORK] At t = 1.92237, mxstep steps taken before reaching tout.
2024-11-21 14:20:32.487 - amici.swig_wrappers - ERROR - [vvDD][FORWARD_FAILURE] AMICI forward simulation failed at t = 1.92237: AMICI failed to integrate the forward problem
2024-11-21 14:20:32.507 - amici.swig_wrappers - DEBUG - [vvDD][cvodes:CVode:TOO_MUCH_WORK] At t = 2.72292, mxstep steps taken before reaching tout.
2024-11-21 14:20:32.507 - amici.swig_wrappers - ERROR - [vvDD][FORWARD_FAILURE] AMICI forward simulation failed at t = 2.72292: AMICI failed to integrate the forward problem
2024-11-21 14:20:32.561 - amici.swig_wrappers - DEBUG - [vvDD][cvodes:CVode:TOO_MUCH_WORK] At t = 1.41002, mxstep steps taken before reaching tout.
2024-11-21 14:20:32.561 - amici.swig_wrappers - ERROR - [vvDD][FORWARD_FAILURE] AMICI forward simulation failed at t = 1.41002: AMICI failed to integrate the forward problem
2024-11-21 14:20:32.565 - amici.swig_wrappers - DEBUG - [vvDD][cvodes:CVode:TOO_MUCH_WORK] At t = 0.000421604, mxstep steps taken before reaching tout.
2024-11-21 14:20:32.566 - amici.swig_wrappers - ERROR - [vvDD][FORWARD_FAILURE] AMICI forward simulation failed at t = 0.000421604: AMICI failed to integrate the forward problem
2024-11-21 14:20:32.568 - amici.swig_wrappers - DEBUG - [vvDD][cvodes:CVode:TOO_MUCH_WORK] At t = 0.0139284, mxstep steps taken before reaching tout.
2024-11-21 14:20:32.568 - amici.swig_wrappers - ERROR - [vvDD][FORWARD_FAILURE] AMICI forward simulation failed at t = 0.0139284: AMICI failed to integrate the forward problem
2024-11-21 14:20:32.582 - amici.swig_wrappers - DEBUG - [vvDD][cvodes:CVode:TOO_MUCH_WORK] At t = 2.67108, mxstep steps taken before reaching tout.
2024-11-21 14:20:32.582 - amici.swig_wrappers - ERROR - [vvDD][FORWARD_FAILURE] AMICI forward simulation failed at t = 2.67108: AMICI failed to integrate the forward problem
2024-11-21 14:20:32.600 - amici.swig_wrappers - DEBUG - [vvDD][cvodes:CVode:TOO_MUCH_WORK] At t = 3.99498, mxstep steps taken before reaching tout.
2024-11-21 14:20:32.600 - amici.swig_wrappers - ERROR - [vvDD][FORWARD_FAILURE] AMICI forward simulation failed at t = 3.99498: AMICI failed to integrate the forward problem
2024-11-21 14:20:32.600 - amici.swig_wrappers - DEBUG - [vvDD][cvodes:CVode:TOO_MUCH_WORK] At t = 2.1952, mxstep steps taken before reaching tout.
2024-11-21 14:20:32.600 - amici.swig_wrappers - ERROR - [vvDD][FORWARD_FAILURE] AMICI forward simulation failed at t = 2.1952: AMICI failed to integrate the forward problem
2024-11-21 14:20:32.612 - amici.swig_wrappers - DEBUG - [vvDD][cvodes:CVode:TOO_MUCH_WORK] At t = 3.41385, mxstep steps taken before reaching tout.
2024-11-21 14:20:32.612 - amici.swig_wrappers - ERROR - [vvDD][FORWARD_FAILURE] AMICI forward simulation failed at t = 3.41385: AMICI failed to integrate the forward problem
2024-11-21 14:20:32.642 - amici.swig_wrappers - DEBUG - [vvDD][cvodes:CVode:TOO_MUCH_WORK] At t = 2.95466, mxstep steps taken before reaching tout.
2024-11-21 14:20:32.642 - amici.swig_wrappers - ERROR - [vvDD][FORWARD_FAILURE] AMICI forward simulation failed at t = 2.95466: AMICI failed to integrate the forward problem
2024-11-21 14:20:32.673 - amici.swig_wrappers - DEBUG - [vvDD][cvodes:CVode:TOO_MUCH_WORK] At t = 1.01548, mxstep steps taken before reaching tout.
2024-11-21 14:20:32.674 - amici.swig_wrappers - ERROR - [vvDD][FORWARD_FAILURE] AMICI forward simulation failed at t = 1.01548: AMICI failed to integrate the forward problem
2024-11-21 14:20:32.690 - amici.swig_wrappers - DEBUG - [vvDD][cvodes:CVode:TOO_MUCH_WORK] At t = 2.31664, mxstep steps taken before reaching tout.
2024-11-21 14:20:32.691 - amici.swig_wrappers - ERROR - [vvDD][FORWARD_FAILURE] AMICI forward simulation failed at t = 2.31664: AMICI failed to integrate the forward problem
2024-11-21 14:20:32.697 - amici.swig_wrappers - DEBUG - [vvDD][cvodes:CVode:TOO_MUCH_WORK] At t = 0.539539, mxstep steps taken before reaching tout.
2024-11-21 14:20:32.697 - amici.swig_wrappers - ERROR - [vvDD][FORWARD_FAILURE] AMICI forward simulation failed at t = 0.539539: AMICI failed to integrate the forward problem
2024-11-21 14:20:32.700 - amici.swig_wrappers - DEBUG - [vvDD][cvodes:CVode:TOO_MUCH_WORK] At t = 0.0953179, mxstep steps taken before reaching tout.
2024-11-21 14:20:32.700 - amici.swig_wrappers - ERROR - [vvDD][FORWARD_FAILURE] AMICI forward simulation failed at t = 0.0953179: AMICI failed to integrate the forward problem
2024-11-21 14:20:32.707 - amici.swig_wrappers - DEBUG - [vvDD][cvodes:CVode:TOO_MUCH_WORK] At t = 0.901106, mxstep steps taken before reaching tout.
2024-11-21 14:20:32.707 - amici.swig_wrappers - ERROR - [vvDD][FORWARD_FAILURE] AMICI forward simulation failed at t = 0.901106: AMICI failed to integrate the forward problem
2024-11-21 14:20:32.750 - amici.swig_wrappers - DEBUG - [vvDD][cvodes:CVode:TOO_MUCH_WORK] At t = 0.0219599, mxstep steps taken before reaching tout.
2024-11-21 14:20:32.751 - amici.swig_wrappers - ERROR - [vvDD][FORWARD_FAILURE] AMICI forward simulation failed at t = 0.0219599: AMICI failed to integrate the forward problem
2024-11-21 14:20:32.754 - amici.swig_wrappers - DEBUG - [vvDD][cvodes:CVode:TOO_MUCH_WORK] At t = 0.199586, mxstep steps taken before reaching tout.
2024-11-21 14:20:32.754 - amici.swig_wrappers - ERROR - [vvDD][FORWARD_FAILURE] AMICI forward simulation failed at t = 0.199586: AMICI failed to integrate the forward problem
2024-11-21 14:20:32.795 - amici.swig_wrappers - DEBUG - [vvDD][cvodes:CVode:TOO_MUCH_WORK] At t = 2.57117, mxstep steps taken before reaching tout.
2024-11-21 14:20:32.795 - amici.swig_wrappers - ERROR - [vvDD][FORWARD_FAILURE] AMICI forward simulation failed at t = 2.57117: AMICI failed to integrate the forward problem
2024-11-21 14:20:32.807 - amici.swig_wrappers - DEBUG - [vvDD][cvodes:CVode:TOO_MUCH_WORK] At t = 1.03335, mxstep steps taken before reaching tout.
2024-11-21 14:20:32.807 - amici.swig_wrappers - ERROR - [vvDD][FORWARD_FAILURE] AMICI forward simulation failed at t = 1.03335: AMICI failed to integrate the forward problem
2024-11-21 14:20:32.817 - amici.swig_wrappers - DEBUG - [vvDD][cvodes:CVode:TOO_MUCH_WORK] At t = 1.386, mxstep steps taken before reaching tout.
2024-11-21 14:20:32.817 - amici.swig_wrappers - ERROR - [vvDD][FORWARD_FAILURE] AMICI forward simulation failed at t = 1.386: AMICI failed to integrate the forward problem
2024-11-21 14:20:32.835 - amici.swig_wrappers - DEBUG - [vvDD][cvodes:CVode:TOO_MUCH_WORK] At t = 0.917864, mxstep steps taken before reaching tout.
2024-11-21 14:20:32.835 - amici.swig_wrappers - ERROR - [vvDD][FORWARD_FAILURE] AMICI forward simulation failed at t = 0.917864: AMICI failed to integrate the forward problem
2024-11-21 14:20:32.847 - amici.swig_wrappers - DEBUG - [vvDD][cvodes:CVode:TOO_MUCH_WORK] At t = 0.400984, mxstep steps taken before reaching tout.
2024-11-21 14:20:32.847 - amici.swig_wrappers - ERROR - [vvDD][FORWARD_FAILURE] AMICI forward simulation failed at t = 0.400984: AMICI failed to integrate the forward problem
2024-11-21 14:20:32.851 - amici.swig_wrappers - DEBUG - [vvDD][cvodes:CVode:TOO_MUCH_WORK] At t = 0.052537, mxstep steps taken before reaching tout.
2024-11-21 14:20:32.851 - amici.swig_wrappers - ERROR - [vvDD][FORWARD_FAILURE] AMICI forward simulation failed at t = 0.052537: AMICI failed to integrate the forward problem
2024-11-21 14:20:32.885 - amici.swig_wrappers - DEBUG - [vvDD][cvodes:CVode:TOO_MUCH_WORK] At t = 2.98852, mxstep steps taken before reaching tout.
2024-11-21 14:20:32.885 - amici.swig_wrappers - ERROR - [vvDD][FORWARD_FAILURE] AMICI forward simulation failed at t = 2.98852: AMICI failed to integrate the forward problem
2024-11-21 14:20:32.888 - amici.swig_wrappers - DEBUG - [vvDD][cvodes:CVode:TOO_MUCH_WORK] At t = 0.0590859, mxstep steps taken before reaching tout.
2024-11-21 14:20:32.888 - amici.swig_wrappers - ERROR - [vvDD][FORWARD_FAILURE] AMICI forward simulation failed at t = 0.0590859: AMICI failed to integrate the forward problem
2024-11-21 14:20:32.918 - amici.swig_wrappers - DEBUG - [vvDD][cvodes:CVode:TOO_MUCH_WORK] At t = 2.99488, mxstep steps taken before reaching tout.
2024-11-21 14:20:32.918 - amici.swig_wrappers - ERROR - [vvDD][FORWARD_FAILURE] AMICI forward simulation failed at t = 2.99488: AMICI failed to integrate the forward problem
2024-11-21 14:20:32.964 - amici.swig_wrappers - DEBUG - [vvDD][cvodes:CVode:TOO_MUCH_WORK] At t = 0.922804, mxstep steps taken before reaching tout.
2024-11-21 14:20:32.964 - amici.swig_wrappers - ERROR - [vvDD][FORWARD_FAILURE] AMICI forward simulation failed at t = 0.922804: AMICI failed to integrate the forward problem
2024-11-21 14:20:32.982 - amici.swig_wrappers - DEBUG - [vvDD][cvodes:CVode:TOO_MUCH_WORK] At t = 1.57711, mxstep steps taken before reaching tout.
2024-11-21 14:20:32.982 - amici.swig_wrappers - ERROR - [vvDD][FORWARD_FAILURE] AMICI forward simulation failed at t = 1.57711: AMICI failed to integrate the forward problem
2024-11-21 14:20:32.992 - amici.swig_wrappers - DEBUG - [vvDD][cvodes:CVode:TOO_MUCH_WORK] At t = 2.00339, mxstep steps taken before reaching tout.
2024-11-21 14:20:32.992 - amici.swig_wrappers - ERROR - [vvDD][FORWARD_FAILURE] AMICI forward simulation failed at t = 2.00339: AMICI failed to integrate the forward problem
2024-11-21 14:20:33.001 - amici.swig_wrappers - DEBUG - [vvDD][cvodes:CVode:TOO_MUCH_WORK] At t = 0.0976268, mxstep steps taken before reaching tout.
2024-11-21 14:20:33.001 - amici.swig_wrappers - ERROR - [vvDD][FORWARD_FAILURE] AMICI forward simulation failed at t = 0.0976268: AMICI failed to integrate the forward problem
2024-11-21 14:20:33.080 - amici.swig_wrappers - DEBUG - [vvDD][cvodes:CVode:TOO_MUCH_WORK] At t = 2.26365, mxstep steps taken before reaching tout.
2024-11-21 14:20:33.080 - amici.swig_wrappers - ERROR - [vvDD][FORWARD_FAILURE] AMICI forward simulation failed at t = 2.26365: AMICI failed to integrate the forward problem
2024-11-21 14:20:33.088 - amici.swig_wrappers - DEBUG - [vvDD][cvodes:CVode:TOO_MUCH_WORK] At t = 2.52349, mxstep steps taken before reaching tout.
2024-11-21 14:20:33.088 - amici.swig_wrappers - ERROR - [vvDD][FORWARD_FAILURE] AMICI forward simulation failed at t = 2.52349: AMICI failed to integrate the forward problem
2024-11-21 14:20:33.140 - amici.swig_wrappers - DEBUG - [vvDD][cvodes:CVode:TOO_MUCH_WORK] At t = 0.102447, mxstep steps taken before reaching tout.
2024-11-21 14:20:33.140 - amici.swig_wrappers - ERROR - [vvDD][FORWARD_FAILURE] AMICI forward simulation failed at t = 0.102447: AMICI failed to integrate the forward problem
2024-11-21 14:20:33.141 - amici.swig_wrappers - DEBUG - [vvDD][cvodes:CVode:TOO_MUCH_WORK] At t = 1.42155, mxstep steps taken before reaching tout.
2024-11-21 14:20:33.141 - amici.swig_wrappers - ERROR - [vvDD][FORWARD_FAILURE] AMICI forward simulation failed at t = 1.42155: AMICI failed to integrate the forward problem
2024-11-21 14:20:33.142 - amici.swig_wrappers - DEBUG - [vvDD][cvodes:CVode:TOO_MUCH_WORK] At t = 3.49153, mxstep steps taken before reaching tout.
2024-11-21 14:20:33.142 - amici.swig_wrappers - ERROR - [vvDD][FORWARD_FAILURE] AMICI forward simulation failed at t = 3.49153: AMICI failed to integrate the forward problem
2024-11-21 14:20:33.160 - amici.swig_wrappers - DEBUG - [vvDD][cvodes:CVode:TOO_MUCH_WORK] At t = 0.905471, mxstep steps taken before reaching tout.
2024-11-21 14:20:33.160 - amici.swig_wrappers - ERROR - [vvDD][FORWARD_FAILURE] AMICI forward simulation failed at t = 0.905471: AMICI failed to integrate the forward problem
2024-11-21 14:20:33.175 - amici.swig_wrappers - DEBUG - [vvDD][cvodes:CVode:TOO_MUCH_WORK] At t = 3.16774, mxstep steps taken before reaching tout.
2024-11-21 14:20:33.175 - amici.swig_wrappers - ERROR - [vvDD][FORWARD_FAILURE] AMICI forward simulation failed at t = 3.16774: AMICI failed to integrate the forward problem
2024-11-21 14:20:33.201 - amici.swig_wrappers - DEBUG - [vvDD][cvodes:CVode:TOO_MUCH_WORK] At t = 0.12325, mxstep steps taken before reaching tout.
2024-11-21 14:20:33.201 - amici.swig_wrappers - ERROR - [vvDD][FORWARD_FAILURE] AMICI forward simulation failed at t = 0.12325: AMICI failed to integrate the forward problem
2024-11-21 14:20:33.272 - amici.swig_wrappers - DEBUG - [vvDD][cvodes:CVode:TOO_MUCH_WORK] At t = 0.922931, mxstep steps taken before reaching tout.
2024-11-21 14:20:33.272 - amici.swig_wrappers - ERROR - [vvDD][FORWARD_FAILURE] AMICI forward simulation failed at t = 0.922931: AMICI failed to integrate the forward problem
2024-11-21 14:20:33.275 - amici.swig_wrappers - DEBUG - [vvDD][cvodes:CVode:TOO_MUCH_WORK] At t = 1.58969, mxstep steps taken before reaching tout.
2024-11-21 14:20:33.275 - amici.swig_wrappers - ERROR - [vvDD][FORWARD_FAILURE] AMICI forward simulation failed at t = 1.58969: AMICI failed to integrate the forward problem
2024-11-21 14:20:33.279 - amici.swig_wrappers - DEBUG - [vvDD][cvodes:CVode:TOO_MUCH_WORK] At t = 1.61505, mxstep steps taken before reaching tout.
2024-11-21 14:20:33.279 - amici.swig_wrappers - ERROR - [vvDD][FORWARD_FAILURE] AMICI forward simulation failed at t = 1.61505: AMICI failed to integrate the forward problem
2024-11-21 14:20:33.289 - amici.swig_wrappers - DEBUG - [vvDD][cvodes:CVode:TOO_MUCH_WORK] At t = 0.0975802, mxstep steps taken before reaching tout.
2024-11-21 14:20:33.289 - amici.swig_wrappers - ERROR - [vvDD][FORWARD_FAILURE] AMICI forward simulation failed at t = 0.0975802: AMICI failed to integrate the forward problem
2024-11-21 14:20:33.295 - amici.swig_wrappers - DEBUG - [vvDD][cvodes:CVode:TOO_MUCH_WORK] At t = 1.12857, mxstep steps taken before reaching tout.
2024-11-21 14:20:33.295 - amici.swig_wrappers - ERROR - [vvDD][FORWARD_FAILURE] AMICI forward simulation failed at t = 1.12857: AMICI failed to integrate the forward problem
2024-11-21 14:20:33.379 - amici.swig_wrappers - DEBUG - [vvDD][cvodes:CVode:TOO_MUCH_WORK] At t = 3.38856, mxstep steps taken before reaching tout.
2024-11-21 14:20:33.379 - amici.swig_wrappers - ERROR - [vvDD][FORWARD_FAILURE] AMICI forward simulation failed at t = 3.38856: AMICI failed to integrate the forward problem
2024-11-21 14:20:33.403 - amici.swig_wrappers - DEBUG - [vvDD][cvodes:CVode:TOO_MUCH_WORK] At t = 0.192939, mxstep steps taken before reaching tout.
2024-11-21 14:20:33.403 - amici.swig_wrappers - ERROR - [vvDD][FORWARD_FAILURE] AMICI forward simulation failed at t = 0.192939: AMICI failed to integrate the forward problem
2024-11-21 14:20:33.417 - amici.swig_wrappers - DEBUG - [vvDD][cvodes:CVode:TOO_MUCH_WORK] At t = 2.00327, mxstep steps taken before reaching tout.
2024-11-21 14:20:33.417 - amici.swig_wrappers - ERROR - [vvDD][FORWARD_FAILURE] AMICI forward simulation failed at t = 2.00327: AMICI failed to integrate the forward problem
2024-11-21 14:20:33.426 - amici.swig_wrappers - DEBUG - [vvDD][cvodes:CVode:TOO_MUCH_WORK] At t = 0.112287, mxstep steps taken before reaching tout.
2024-11-21 14:20:33.426 - amici.swig_wrappers - ERROR - [vvDD][FORWARD_FAILURE] AMICI forward simulation failed at t = 0.112287: AMICI failed to integrate the forward problem
2024-11-21 14:20:33.449 - amici.swig_wrappers - DEBUG - [vvDD][cvodes:CVode:TOO_MUCH_WORK] At t = 0.920815, mxstep steps taken before reaching tout.
2024-11-21 14:20:33.449 - amici.swig_wrappers - ERROR - [vvDD][FORWARD_FAILURE] AMICI forward simulation failed at t = 0.920815: AMICI failed to integrate the forward problem
2024-11-21 14:20:33.455 - amici.swig_wrappers - DEBUG - [vvDD][cvodes:cvHandleFailure:CONV_FAILURE] At t = 3.12976 and h = 2.47506e-07, the corrector convergence test failed repeatedly or with |h| = hmin.
2024-11-21 14:20:33.455 - amici.swig_wrappers - ERROR - [vvDD][FORWARD_FAILURE] AMICI forward simulation failed at t = 3.12976: AMICI failed to integrate the forward problem
2024-11-21 14:20:33.477 - amici.swig_wrappers - DEBUG - [vvDD][cvodes:cvHandleFailure:CONV_FAILURE] At t = 1.65435 and h = 1.50884e-07, the corrector convergence test failed repeatedly or with |h| = hmin.
2024-11-21 14:20:33.477 - amici.swig_wrappers - ERROR - [vvDD][FORWARD_FAILURE] AMICI forward simulation failed at t = 1.65435: AMICI failed to integrate the forward problem
2024-11-21 14:20:33.481 - amici.swig_wrappers - DEBUG - [vvDD][cvodes:CVode:TOO_MUCH_WORK] At t = 1.84859, mxstep steps taken before reaching tout.
2024-11-21 14:20:33.481 - amici.swig_wrappers - ERROR - [vvDD][FORWARD_FAILURE] AMICI forward simulation failed at t = 1.84859: AMICI failed to integrate the forward problem
2024-11-21 14:20:33.570 - amici.swig_wrappers - DEBUG - [vvDD][cvodes:CVode:TOO_MUCH_WORK] At t = 0.921011, mxstep steps taken before reaching tout.
2024-11-21 14:20:33.570 - amici.swig_wrappers - ERROR - [vvDD][FORWARD_FAILURE] AMICI forward simulation failed at t = 0.921011: AMICI failed to integrate the forward problem
2024-11-21 14:20:33.579 - amici.swig_wrappers - DEBUG - [vvDD][cvodes:CVode:TOO_MUCH_WORK] At t = 3.38215, mxstep steps taken before reaching tout.
2024-11-21 14:20:33.579 - amici.swig_wrappers - ERROR - [vvDD][FORWARD_FAILURE] AMICI forward simulation failed at t = 3.38215: AMICI failed to integrate the forward problem
2024-11-21 14:20:33.585 - amici.swig_wrappers - DEBUG - [vvDD][cvodes:CVode:TOO_MUCH_WORK] At t = 0.108322, mxstep steps taken before reaching tout.
2024-11-21 14:20:33.585 - amici.swig_wrappers - ERROR - [vvDD][FORWARD_FAILURE] AMICI forward simulation failed at t = 0.108322: AMICI failed to integrate the forward problem
2024-11-21 14:20:33.651 - amici.swig_wrappers - DEBUG - [vvDD][cvodes:CVode:TOO_MUCH_WORK] At t = 0.143065, mxstep steps taken before reaching tout.
2024-11-21 14:20:33.651 - amici.swig_wrappers - ERROR - [vvDD][FORWARD_FAILURE] AMICI forward simulation failed at t = 0.143065: AMICI failed to integrate the forward problem
2024-11-21 14:20:33.664 - amici.swig_wrappers - DEBUG - [vvDD][cvodes:CVode:TOO_MUCH_WORK] At t = 0.922128, mxstep steps taken before reaching tout.
2024-11-21 14:20:33.664 - amici.swig_wrappers - ERROR - [vvDD][FORWARD_FAILURE] AMICI forward simulation failed at t = 0.922128: AMICI failed to integrate the forward problem
2024-11-21 14:20:33.681 - amici.swig_wrappers - DEBUG - [vvDD][cvodes:CVode:TOO_MUCH_WORK] At t = 3.63392, mxstep steps taken before reaching tout.
2024-11-21 14:20:33.681 - amici.swig_wrappers - ERROR - [vvDD][FORWARD_FAILURE] AMICI forward simulation failed at t = 3.63392: AMICI failed to integrate the forward problem
2024-11-21 14:20:33.700 - amici.swig_wrappers - DEBUG - [vvDD][cvodes:CVode:TOO_MUCH_WORK] At t = 0.453369, mxstep steps taken before reaching tout.
2024-11-21 14:20:33.700 - amici.swig_wrappers - ERROR - [vvDD][FORWARD_FAILURE] AMICI forward simulation failed at t = 0.453369: AMICI failed to integrate the forward problem
2024-11-21 14:20:33.764 - amici.swig_wrappers - DEBUG - [vvDD][cvodes:CVode:TOO_MUCH_WORK] At t = 0.92211, mxstep steps taken before reaching tout.
2024-11-21 14:20:33.764 - amici.swig_wrappers - ERROR - [vvDD][FORWARD_FAILURE] AMICI forward simulation failed at t = 0.92211: AMICI failed to integrate the forward problem
2024-11-21 14:20:33.808 - amici.swig_wrappers - DEBUG - [vvDD][cvodes:CVode:TOO_MUCH_WORK] At t = 3.61029, mxstep steps taken before reaching tout.
2024-11-21 14:20:33.808 - amici.swig_wrappers - ERROR - [vvDD][FORWARD_FAILURE] AMICI forward simulation failed at t = 3.61029: AMICI failed to integrate the forward problem
2024-11-21 14:20:33.863 - amici.swig_wrappers - DEBUG - [vvDD][cvodes:CVode:TOO_MUCH_WORK] At t = 0.922631, mxstep steps taken before reaching tout.
2024-11-21 14:20:33.863 - amici.swig_wrappers - ERROR - [vvDD][FORWARD_FAILURE] AMICI forward simulation failed at t = 0.922631: AMICI failed to integrate the forward problem
2024-11-21 14:20:33.934 - amici.swig_wrappers - DEBUG - [vvDD][cvodes:CVode:TOO_MUCH_WORK] At t = 3.41479, mxstep steps taken before reaching tout.
2024-11-21 14:20:33.934 - amici.swig_wrappers - ERROR - [vvDD][FORWARD_FAILURE] AMICI forward simulation failed at t = 3.41479: AMICI failed to integrate the forward problem
2024-11-21 14:20:33.986 - amici.swig_wrappers - DEBUG - [vvDD][cvodes:CVode:TOO_MUCH_WORK] At t = 0.922117, mxstep steps taken before reaching tout.
2024-11-21 14:20:33.986 - amici.swig_wrappers - ERROR - [vvDD][FORWARD_FAILURE] AMICI forward simulation failed at t = 0.922117: AMICI failed to integrate the forward problem

 26%|██▋       | 1314/5000 [00:40<02:11, 27.95it/s]2024-11-21 14:20:34.068 - amici.swig_wrappers - DEBUG - [vvDD][cvodes:CVode:TOO_MUCH_WORK] At t = 3.65784, mxstep steps taken before reaching tout.
2024-11-21 14:20:34.068 - amici.swig_wrappers - ERROR - [vvDD][FORWARD_FAILURE] AMICI forward simulation failed at t = 3.65784: AMICI failed to integrate the forward problem
2024-11-21 14:20:34.115 - amici.swig_wrappers - DEBUG - [vvDD][cvodes:CVode:TOO_MUCH_WORK] At t = 0.00632653, mxstep steps taken before reaching tout.
2024-11-21 14:20:34.115 - amici.swig_wrappers - ERROR - [vvDD][FORWARD_FAILURE] AMICI forward simulation failed at t = 0.00632653: AMICI failed to integrate the forward problem
2024-11-21 14:20:34.146 - amici.swig_wrappers - DEBUG - [vvDD][cvodes:CVode:TOO_MUCH_WORK] At t = 1.81219, mxstep steps taken before reaching tout.
2024-11-21 14:20:34.146 - amici.swig_wrappers - ERROR - [vvDD][FORWARD_FAILURE] AMICI forward simulation failed at t = 1.81219: AMICI failed to integrate the forward problem
2024-11-21 14:20:34.172 - amici.swig_wrappers - DEBUG - [vvDD][cvodes:CVode:TOO_MUCH_WORK] At t = 3.26323, mxstep steps taken before reaching tout.
2024-11-21 14:20:34.172 - amici.swig_wrappers - ERROR - [vvDD][FORWARD_FAILURE] AMICI forward simulation failed at t = 3.26323: AMICI failed to integrate the forward problem
2024-11-21 14:20:34.250 - amici.swig_wrappers - DEBUG - [vvDD][cvodes:CVode:TOO_MUCH_WORK] At t = 3.76168, mxstep steps taken before reaching tout.
2024-11-21 14:20:34.250 - amici.swig_wrappers - ERROR - [vvDD][FORWARD_FAILURE] AMICI forward simulation failed at t = 3.76168: AMICI failed to integrate the forward problem
2024-11-21 14:20:34.347 - amici.swig_wrappers - DEBUG - [vvDD][cvodes:CVode:TOO_MUCH_WORK] At t = 3.97525, mxstep steps taken before reaching tout.
2024-11-21 14:20:34.347 - amici.swig_wrappers - ERROR - [vvDD][FORWARD_FAILURE] AMICI forward simulation failed at t = 3.97525: AMICI failed to integrate the forward problem
2024-11-21 14:20:34.375 - amici.swig_wrappers - DEBUG - [vvDD][cvodes:CVode:TOO_MUCH_WORK] At t = 1.51289, mxstep steps taken before reaching tout.
2024-11-21 14:20:34.375 - amici.swig_wrappers - ERROR - [vvDD][FORWARD_FAILURE] AMICI forward simulation failed at t = 1.51289: AMICI failed to integrate the forward problem
2024-11-21 14:20:34.421 - amici.swig_wrappers - DEBUG - [vvDD][cvodes:CVode:TOO_MUCH_WORK] At t = 1.63146, mxstep steps taken before reaching tout.
2024-11-21 14:20:34.421 - amici.swig_wrappers - ERROR - [vvDD][FORWARD_FAILURE] AMICI forward simulation failed at t = 1.63146: AMICI failed to integrate the forward problem
2024-11-21 14:20:34.486 - amici.swig_wrappers - DEBUG - [vvDD][cvodes:CVode:TOO_MUCH_WORK] At t = 1.8296, mxstep steps taken before reaching tout.
2024-11-21 14:20:34.486 - amici.swig_wrappers - ERROR - [vvDD][FORWARD_FAILURE] AMICI forward simulation failed at t = 1.8296: AMICI failed to integrate the forward problem
2024-11-21 14:20:34.488 - amici.swig_wrappers - DEBUG - [vvDD][cvodes:CVode:TOO_MUCH_WORK] At t = 3.98703, mxstep steps taken before reaching tout.
2024-11-21 14:20:34.488 - amici.swig_wrappers - ERROR - [vvDD][FORWARD_FAILURE] AMICI forward simulation failed at t = 3.98703: AMICI failed to integrate the forward problem
2024-11-21 14:20:34.539 - amici.swig_wrappers - DEBUG - [vvDD][cvodes:CVode:TOO_MUCH_WORK] At t = 2.21216, mxstep steps taken before reaching tout.
2024-11-21 14:20:34.539 - amici.swig_wrappers - ERROR - [vvDD][FORWARD_FAILURE] AMICI forward simulation failed at t = 2.21216: AMICI failed to integrate the forward problem
2024-11-21 14:20:34.546 - amici.swig_wrappers - DEBUG - [vvDD][cvodes:CVode:TOO_MUCH_WORK] At t = 1.24728, mxstep steps taken before reaching tout.
2024-11-21 14:20:34.546 - amici.swig_wrappers - ERROR - [vvDD][FORWARD_FAILURE] AMICI forward simulation failed at t = 1.24728: AMICI failed to integrate the forward problem
2024-11-21 14:20:34.562 - amici.swig_wrappers - DEBUG - [vvDD][cvodes:CVode:TOO_MUCH_WORK] At t = 3.74942, mxstep steps taken before reaching tout.
2024-11-21 14:20:34.563 - amici.swig_wrappers - ERROR - [vvDD][FORWARD_FAILURE] AMICI forward simulation failed at t = 3.74942: AMICI failed to integrate the forward problem
2024-11-21 14:20:34.594 - amici.swig_wrappers - DEBUG - [vvDD][cvodes:CVode:TOO_MUCH_WORK] At t = 3.98226, mxstep steps taken before reaching tout.
2024-11-21 14:20:34.594 - amici.swig_wrappers - ERROR - [vvDD][FORWARD_FAILURE] AMICI forward simulation failed at t = 3.98226: AMICI failed to integrate the forward problem
2024-11-21 14:20:34.608 - amici.swig_wrappers - DEBUG - [vvDD][cvodes:CVode:TOO_MUCH_WORK] At t = 1.99434, mxstep steps taken before reaching tout.
2024-11-21 14:20:34.608 - amici.swig_wrappers - ERROR - [vvDD][FORWARD_FAILURE] AMICI forward simulation failed at t = 1.99434: AMICI failed to integrate the forward problem

 28%|██▊       | 1388/5000 [00:40<01:22, 43.63it/s]2024-11-21 14:20:34.700 - amici.swig_wrappers - DEBUG - [vvDD][cvodes:CVode:TOO_MUCH_WORK] At t = 0.176588, mxstep steps taken before reaching tout.
2024-11-21 14:20:34.700 - amici.swig_wrappers - ERROR - [vvDD][FORWARD_FAILURE] AMICI forward simulation failed at t = 0.176588: AMICI failed to integrate the forward problem
2024-11-21 14:20:34.764 - amici.swig_wrappers - DEBUG - [vvDD][cvodes:CVode:TOO_MUCH_WORK] At t = 3.71911, mxstep steps taken before reaching tout.
2024-11-21 14:20:34.764 - amici.swig_wrappers - ERROR - [vvDD][FORWARD_FAILURE] AMICI forward simulation failed at t = 3.71911: AMICI failed to integrate the forward problem
2024-11-21 14:20:34.765 - amici.swig_wrappers - DEBUG - [vvDD][cvodes:CVode:TOO_MUCH_WORK] At t = 0.0500917, mxstep steps taken before reaching tout.
2024-11-21 14:20:34.766 - amici.swig_wrappers - ERROR - [vvDD][FORWARD_FAILURE] AMICI forward simulation failed at t = 0.0500917: AMICI failed to integrate the forward problem
2024-11-21 14:20:34.841 - amici.swig_wrappers - DEBUG - [vvDD][cvodes:CVode:TOO_MUCH_WORK] At t = 3.97541, mxstep steps taken before reaching tout.
2024-11-21 14:20:34.841 - amici.swig_wrappers - ERROR - [vvDD][FORWARD_FAILURE] AMICI forward simulation failed at t = 3.97541: AMICI failed to integrate the forward problem
2024-11-21 14:20:34.863 - amici.swig_wrappers - DEBUG - [vvDD][cvodes:CVode:TOO_MUCH_WORK] At t = 3.21971, mxstep steps taken before reaching tout.
2024-11-21 14:20:34.863 - amici.swig_wrappers - ERROR - [vvDD][FORWARD_FAILURE] AMICI forward simulation failed at t = 3.21971: AMICI failed to integrate the forward problem
2024-11-21 14:20:34.979 - amici.swig_wrappers - DEBUG - [vvDD][cvodes:CVode:TOO_MUCH_WORK] At t = 3.70828, mxstep steps taken before reaching tout.
2024-11-21 14:20:34.980 - amici.swig_wrappers - ERROR - [vvDD][FORWARD_FAILURE] AMICI forward simulation failed at t = 3.70828: AMICI failed to integrate the forward problem
2024-11-21 14:20:35.071 - amici.swig_wrappers - DEBUG - [vvDD][cvodes:CVode:TOO_MUCH_WORK] At t = 3.689, mxstep steps taken before reaching tout.
2024-11-21 14:20:35.071 - amici.swig_wrappers - ERROR - [vvDD][FORWARD_FAILURE] AMICI forward simulation failed at t = 3.689: AMICI failed to integrate the forward problem
2024-11-21 14:20:35.166 - amici.swig_wrappers - DEBUG - [vvDD][cvodes:CVode:TOO_MUCH_WORK] At t = 3.32516, mxstep steps taken before reaching tout.
2024-11-21 14:20:35.166 - amici.swig_wrappers - ERROR - [vvDD][FORWARD_FAILURE] AMICI forward simulation failed at t = 3.32516: AMICI failed to integrate the forward problem
2024-11-21 14:20:35.200 - amici.swig_wrappers - DEBUG - [vvDD][cvodes:CVode:TOO_MUCH_WORK] At t = 1.01591, mxstep steps taken before reaching tout.
2024-11-21 14:20:35.200 - amici.swig_wrappers - ERROR - [vvDD][FORWARD_FAILURE] AMICI forward simulation failed at t = 1.01591: AMICI failed to integrate the forward problem
2024-11-21 14:20:35.260 - amici.swig_wrappers - DEBUG - [vvDD][cvodes:CVode:TOO_MUCH_WORK] At t = 3.1872, mxstep steps taken before reaching tout.
2024-11-21 14:20:35.261 - amici.swig_wrappers - ERROR - [vvDD][FORWARD_FAILURE] AMICI forward simulation failed at t = 3.1872: AMICI failed to integrate the forward problem
2024-11-21 14:20:35.353 - amici.swig_wrappers - DEBUG - [vvDD][cvodes:CVode:TOO_MUCH_WORK] At t = 3.1993, mxstep steps taken before reaching tout.
2024-11-21 14:20:35.353 - amici.swig_wrappers - ERROR - [vvDD][FORWARD_FAILURE] AMICI forward simulation failed at t = 3.1993: AMICI failed to integrate the forward problem
2024-11-21 14:20:35.441 - amici.swig_wrappers - DEBUG - [vvDD][cvodes:CVode:TOO_MUCH_WORK] At t = 3.87282, mxstep steps taken before reaching tout.
2024-11-21 14:20:35.441 - amici.swig_wrappers - ERROR - [vvDD][FORWARD_FAILURE] AMICI forward simulation failed at t = 3.87282: AMICI failed to integrate the forward problem
2024-11-21 14:20:35.533 - amici.swig_wrappers - DEBUG - [vvDD][cvodes:CVode:TOO_MUCH_WORK] At t = 3.50221, mxstep steps taken before reaching tout.
2024-11-21 14:20:35.533 - amici.swig_wrappers - ERROR - [vvDD][FORWARD_FAILURE] AMICI forward simulation failed at t = 3.50221: AMICI failed to integrate the forward problem

 28%|██▊       | 1400/5000 [00:41<01:41, 35.61it/s]2024-11-21 14:20:35.624 - amici.swig_wrappers - DEBUG - [vvDD][cvodes:CVode:TOO_MUCH_WORK] At t = 3.54896, mxstep steps taken before reaching tout.
2024-11-21 14:20:35.624 - amici.swig_wrappers - ERROR - [vvDD][FORWARD_FAILURE] AMICI forward simulation failed at t = 3.54896: AMICI failed to integrate the forward problem
2024-11-21 14:20:35.627 - amici.swig_wrappers - DEBUG - [vvDD][cvodes:CVode:TOO_MUCH_WORK] At t = 0.0457838, mxstep steps taken before reaching tout.
2024-11-21 14:20:35.627 - amici.swig_wrappers - ERROR - [vvDD][FORWARD_FAILURE] AMICI forward simulation failed at t = 0.0457838: AMICI failed to integrate the forward problem
2024-11-21 14:20:35.714 - amici.swig_wrappers - DEBUG - [vvDD][cvodes:CVode:TOO_MUCH_WORK] At t = 3.38629, mxstep steps taken before reaching tout.
2024-11-21 14:20:35.714 - amici.swig_wrappers - ERROR - [vvDD][FORWARD_FAILURE] AMICI forward simulation failed at t = 3.38629: AMICI failed to integrate the forward problem
2024-11-21 14:20:35.803 - amici.swig_wrappers - DEBUG - [vvDD][cvodes:CVode:TOO_MUCH_WORK] At t = 3.8405, mxstep steps taken before reaching tout.
2024-11-21 14:20:35.803 - amici.swig_wrappers - ERROR - [vvDD][FORWARD_FAILURE] AMICI forward simulation failed at t = 3.8405: AMICI failed to integrate the forward problem
2024-11-21 14:20:35.901 - amici.swig_wrappers - DEBUG - [vvDD][cvodes:CVode:TOO_MUCH_WORK] At t = 3.45931, mxstep steps taken before reaching tout.
2024-11-21 14:20:35.902 - amici.swig_wrappers - ERROR - [vvDD][FORWARD_FAILURE] AMICI forward simulation failed at t = 3.45931: AMICI failed to integrate the forward problem
2024-11-21 14:20:35.908 - amici.swig_wrappers - DEBUG - [vvDD][cvodes:CVode:TOO_MUCH_WORK] At t = 0.609836, mxstep steps taken before reaching tout.
2024-11-21 14:20:35.908 - amici.swig_wrappers - ERROR - [vvDD][FORWARD_FAILURE] AMICI forward simulation failed at t = 0.609836: AMICI failed to integrate the forward problem
2024-11-21 14:20:35.934 - amici.swig_wrappers - DEBUG - [vvDD][cvodes:CVode:TOO_MUCH_WORK] At t = 1.96475, mxstep steps taken before reaching tout.
2024-11-21 14:20:35.934 - amici.swig_wrappers - ERROR - [vvDD][FORWARD_FAILURE] AMICI forward simulation failed at t = 1.96475: AMICI failed to integrate the forward problem
2024-11-21 14:20:35.951 - amici.swig_wrappers - DEBUG - [vvDD][cvodes:CVode:TOO_MUCH_WORK] At t = 0.250031, mxstep steps taken before reaching tout.
2024-11-21 14:20:35.951 - amici.swig_wrappers - ERROR - [vvDD][FORWARD_FAILURE] AMICI forward simulation failed at t = 0.250031: AMICI failed to integrate the forward problem
2024-11-21 14:20:35.964 - amici.swig_wrappers - DEBUG - [vvDD][cvodes:CVode:TOO_MUCH_WORK] At t = 0.0183028, mxstep steps taken before reaching tout.
2024-11-21 14:20:35.964 - amici.swig_wrappers - ERROR - [vvDD][FORWARD_FAILURE] AMICI forward simulation failed at t = 0.0183028: AMICI failed to integrate the forward problem

 28%|██▊       | 1406/5000 [00:42<01:52, 32.06it/s]2024-11-21 14:20:36.011 - amici.swig_wrappers - DEBUG - [vvDD][cvodes:CVode:TOO_MUCH_WORK] At t = 0.000499337, mxstep steps taken before reaching tout.
2024-11-21 14:20:36.011 - amici.swig_wrappers - ERROR - [vvDD][FORWARD_FAILURE] AMICI forward simulation failed at t = 0.000499337: AMICI failed to integrate the forward problem
2024-11-21 14:20:36.088 - amici.swig_wrappers - DEBUG - [vvDD][cvodes:CVode:TOO_MUCH_WORK] At t = 0.0257908, mxstep steps taken before reaching tout.
2024-11-21 14:20:36.088 - amici.swig_wrappers - ERROR - [vvDD][FORWARD_FAILURE] AMICI forward simulation failed at t = 0.0257908: AMICI failed to integrate the forward problem
2024-11-21 14:20:36.201 - amici.swig_wrappers - DEBUG - [vvDD][cvodes:CVode:TOO_MUCH_WORK] At t = 0.0267433, mxstep steps taken before reaching tout.
2024-11-21 14:20:36.201 - amici.swig_wrappers - ERROR - [vvDD][FORWARD_FAILURE] AMICI forward simulation failed at t = 0.0267433: AMICI failed to integrate the forward problem
2024-11-21 14:20:36.245 - amici.swig_wrappers - DEBUG - [vvDD][cvodes:CVode:TOO_MUCH_WORK] At t = 3.8322, mxstep steps taken before reaching tout.
2024-11-21 14:20:36.245 - amici.swig_wrappers - ERROR - [vvDD][FORWARD_FAILURE] AMICI forward simulation failed at t = 3.8322: AMICI failed to integrate the forward problem
2024-11-21 14:20:36.273 - amici.swig_wrappers - DEBUG - [vvDD][cvodes:CVode:TOO_MUCH_WORK] At t = 1.17767, mxstep steps taken before reaching tout.
2024-11-21 14:20:36.273 - amici.swig_wrappers - ERROR - [vvDD][FORWARD_FAILURE] AMICI forward simulation failed at t = 1.17767: AMICI failed to integrate the forward problem
2024-11-21 14:20:36.300 - amici.swig_wrappers - DEBUG - [vvDD][cvodes:CVode:TOO_MUCH_WORK] At t = 3.18894, mxstep steps taken before reaching tout.
2024-11-21 14:20:36.300 - amici.swig_wrappers - ERROR - [vvDD][FORWARD_FAILURE] AMICI forward simulation failed at t = 3.18894: AMICI failed to integrate the forward problem

 29%|██▊       | 1436/5000 [00:42<01:28, 40.28it/s]2024-11-21 14:20:36.429 - amici.swig_wrappers - DEBUG - [vvDD][cvodes:CVode:TOO_MUCH_WORK] At t = 0.552461, mxstep steps taken before reaching tout.
2024-11-21 14:20:36.429 - amici.swig_wrappers - ERROR - [vvDD][FORWARD_FAILURE] AMICI forward simulation failed at t = 0.552461: AMICI failed to integrate the forward problem
2024-11-21 14:20:36.621 - amici.swig_wrappers - DEBUG - [vvDD][cvodes:CVode:TOO_MUCH_WORK] At t = 0.217785, mxstep steps taken before reaching tout.
2024-11-21 14:20:36.622 - amici.swig_wrappers - ERROR - [vvDD][FORWARD_FAILURE] AMICI forward simulation failed at t = 0.217785: AMICI failed to integrate the forward problem
2024-11-21 14:20:36.681 - amici.swig_wrappers - DEBUG - [vvDD][cvodes:CVode:TOO_MUCH_WORK] At t = 0.238183, mxstep steps taken before reaching tout.
2024-11-21 14:20:36.681 - amici.swig_wrappers - ERROR - [vvDD][FORWARD_FAILURE] AMICI forward simulation failed at t = 0.238183: AMICI failed to integrate the forward problem

 30%|██▉       | 1475/5000 [00:42<01:07, 52.38it/s]2024-11-21 14:20:36.866 - amici.swig_wrappers - DEBUG - [vvDD][cvodes:CVode:TOO_MUCH_WORK] At t = 0.720391, mxstep steps taken before reaching tout.
2024-11-21 14:20:36.866 - amici.swig_wrappers - ERROR - [vvDD][FORWARD_FAILURE] AMICI forward simulation failed at t = 0.720391: AMICI failed to integrate the forward problem
2024-11-21 14:20:36.949 - amici.swig_wrappers - DEBUG - [vvDD][cvodes:CVode:TOO_MUCH_WORK] At t = 3.68602, mxstep steps taken before reaching tout.
2024-11-21 14:20:36.949 - amici.swig_wrappers - ERROR - [vvDD][FORWARD_FAILURE] AMICI forward simulation failed at t = 3.68602: AMICI failed to integrate the forward problem
2024-11-21 14:20:37.064 - amici.swig_wrappers - DEBUG - [vvDD][cvodes:CVode:TOO_MUCH_WORK] At t = 0.304346, mxstep steps taken before reaching tout.
2024-11-21 14:20:37.064 - amici.swig_wrappers - ERROR - [vvDD][FORWARD_FAILURE] AMICI forward simulation failed at t = 0.304346: AMICI failed to integrate the forward problem
2024-11-21 14:20:37.238 - amici.swig_wrappers - DEBUG - [vvDD][cvodes:CVode:TOO_MUCH_WORK] At t = 0.220043, mxstep steps taken before reaching tout.
2024-11-21 14:20:37.238 - amici.swig_wrappers - ERROR - [vvDD][FORWARD_FAILURE] AMICI forward simulation failed at t = 0.220043: AMICI failed to integrate the forward problem
2024-11-21 14:20:37.258 - amici.swig_wrappers - DEBUG - [vvDD][cvodes:CVode:TOO_MUCH_WORK] At t = 0.0385128, mxstep steps taken before reaching tout.
2024-11-21 14:20:37.258 - amici.swig_wrappers - ERROR - [vvDD][FORWARD_FAILURE] AMICI forward simulation failed at t = 0.0385128: AMICI failed to integrate the forward problem
2024-11-21 14:20:37.268 - amici.swig_wrappers - DEBUG - [vvDD][cvodes:CVode:TOO_MUCH_WORK] At t = 0.0117463, mxstep steps taken before reaching tout.
2024-11-21 14:20:37.268 - amici.swig_wrappers - ERROR - [vvDD][FORWARD_FAILURE] AMICI forward simulation failed at t = 0.0117463: AMICI failed to integrate the forward problem
2024-11-21 14:20:37.318 - amici.swig_wrappers - DEBUG - [vvDD][cvodes:CVode:TOO_MUCH_WORK] At t = 0.19673, mxstep steps taken before reaching tout.
2024-11-21 14:20:37.318 - amici.swig_wrappers - ERROR - [vvDD][FORWARD_FAILURE] AMICI forward simulation failed at t = 0.19673: AMICI failed to integrate the forward problem
2024-11-21 14:20:37.373 - amici.swig_wrappers - DEBUG - [vvDD][cvodes:CVode:TOO_MUCH_WORK] At t = 0.558439, mxstep steps taken before reaching tout.
2024-11-21 14:20:37.373 - amici.swig_wrappers - ERROR - [vvDD][FORWARD_FAILURE] AMICI forward simulation failed at t = 0.558439: AMICI failed to integrate the forward problem
2024-11-21 14:20:37.391 - amici.swig_wrappers - DEBUG - [vvDD][cvodes:CVode:TOO_MUCH_WORK] At t = 0.568226, mxstep steps taken before reaching tout.
2024-11-21 14:20:37.391 - amici.swig_wrappers - ERROR - [vvDD][FORWARD_FAILURE] AMICI forward simulation failed at t = 0.568226: AMICI failed to integrate the forward problem
2024-11-21 14:20:37.398 - amici.swig_wrappers - DEBUG - [vvDD][cvodes:CVode:TOO_MUCH_WORK] At t = 0.610062, mxstep steps taken before reaching tout.
2024-11-21 14:20:37.398 - amici.swig_wrappers - ERROR - [vvDD][FORWARD_FAILURE] AMICI forward simulation failed at t = 0.610062: AMICI failed to integrate the forward problem
2024-11-21 14:20:37.498 - amici.swig_wrappers - DEBUG - [vvDD][cvodes:CVode:TOO_MUCH_WORK] At t = 0.87799, mxstep steps taken before reaching tout.
2024-11-21 14:20:37.498 - amici.swig_wrappers - ERROR - [vvDD][FORWARD_FAILURE] AMICI forward simulation failed at t = 0.87799: AMICI failed to integrate the forward problem
2024-11-21 14:20:37.526 - amici.swig_wrappers - DEBUG - [vvDD][cvodes:CVode:TOO_MUCH_WORK] At t = 0.0465993, mxstep steps taken before reaching tout.
2024-11-21 14:20:37.526 - amici.swig_wrappers - ERROR - [vvDD][FORWARD_FAILURE] AMICI forward simulation failed at t = 0.0465993: AMICI failed to integrate the forward problem
2024-11-21 14:20:37.553 - amici.swig_wrappers - DEBUG - [vvDD][cvodes:CVode:TOO_MUCH_WORK] At t = 0.0707391, mxstep steps taken before reaching tout.
2024-11-21 14:20:37.553 - amici.swig_wrappers - ERROR - [vvDD][FORWARD_FAILURE] AMICI forward simulation failed at t = 0.0707391: AMICI failed to integrate the forward problem
2024-11-21 14:20:37.603 - amici.swig_wrappers - DEBUG - [vvDD][cvodes:CVode:TOO_MUCH_WORK] At t = 2.84518, mxstep steps taken before reaching tout.
2024-11-21 14:20:37.603 - amici.swig_wrappers - ERROR - [vvDD][FORWARD_FAILURE] AMICI forward simulation failed at t = 2.84518: AMICI failed to integrate the forward problem
2024-11-21 14:20:37.694 - amici.swig_wrappers - DEBUG - [vvDD][cvodes:CVode:TOO_MUCH_WORK] At t = 0.728621, mxstep steps taken before reaching tout.
2024-11-21 14:20:37.694 - amici.swig_wrappers - ERROR - [vvDD][FORWARD_FAILURE] AMICI forward simulation failed at t = 0.728621: AMICI failed to integrate the forward problem
2024-11-21 14:20:37.747 - amici.swig_wrappers - DEBUG - [vvDD][cvodes:CVode:TOO_MUCH_WORK] At t = 1.30267, mxstep steps taken before reaching tout.
2024-11-21 14:20:37.747 - amici.swig_wrappers - ERROR - [vvDD][FORWARD_FAILURE] AMICI forward simulation failed at t = 1.30267: AMICI failed to integrate the forward problem
2024-11-21 14:20:37.781 - amici.swig_wrappers - DEBUG - [vvDD][cvodes:CVode:TOO_MUCH_WORK] At t = 0.144093, mxstep steps taken before reaching tout.
2024-11-21 14:20:37.781 - amici.swig_wrappers - ERROR - [vvDD][FORWARD_FAILURE] AMICI forward simulation failed at t = 0.144093: AMICI failed to integrate the forward problem
2024-11-21 14:20:37.819 - amici.swig_wrappers - DEBUG - [vvDD][cvodes:CVode:TOO_MUCH_WORK] At t = 0.661055, mxstep steps taken before reaching tout.
2024-11-21 14:20:37.819 - amici.swig_wrappers - ERROR - [vvDD][FORWARD_FAILURE] AMICI forward simulation failed at t = 0.661055: AMICI failed to integrate the forward problem
2024-11-21 14:20:37.935 - amici.swig_wrappers - DEBUG - [vvDD][cvodes:CVode:TOO_MUCH_WORK] At t = 0.939537, mxstep steps taken before reaching tout.
2024-11-21 14:20:37.935 - amici.swig_wrappers - ERROR - [vvDD][FORWARD_FAILURE] AMICI forward simulation failed at t = 0.939537: AMICI failed to integrate the forward problem
2024-11-21 14:20:37.946 - amici.swig_wrappers - DEBUG - [vvDD][cvodes:CVode:TOO_MUCH_WORK] At t = 0.00309735, mxstep steps taken before reaching tout.
2024-11-21 14:20:37.947 - amici.swig_wrappers - ERROR - [vvDD][FORWARD_FAILURE] AMICI forward simulation failed at t = 0.00309735: AMICI failed to integrate the forward problem
2024-11-21 14:20:37.964 - amici.swig_wrappers - DEBUG - [vvDD][cvodes:CVode:TOO_MUCH_WORK] At t = 0.711985, mxstep steps taken before reaching tout.
2024-11-21 14:20:37.964 - amici.swig_wrappers - ERROR - [vvDD][FORWARD_FAILURE] AMICI forward simulation failed at t = 0.711985: AMICI failed to integrate the forward problem
2024-11-21 14:20:38.072 - amici.swig_wrappers - DEBUG - [vvDD][cvodes:CVode:TOO_MUCH_WORK] At t = 0.912005, mxstep steps taken before reaching tout.
2024-11-21 14:20:38.072 - amici.swig_wrappers - ERROR - [vvDD][FORWARD_FAILURE] AMICI forward simulation failed at t = 0.912005: AMICI failed to integrate the forward problem
2024-11-21 14:20:38.117 - amici.swig_wrappers - DEBUG - [vvDD][cvodes:CVode:TOO_MUCH_WORK] At t = 0.0303665, mxstep steps taken before reaching tout.
2024-11-21 14:20:38.117 - amici.swig_wrappers - ERROR - [vvDD][FORWARD_FAILURE] AMICI forward simulation failed at t = 0.0303665: AMICI failed to integrate the forward problem
2024-11-21 14:20:38.120 - amici.swig_wrappers - DEBUG - [vvDD][cvodes:CVode:TOO_MUCH_WORK] At t = 0.00712828, mxstep steps taken before reaching tout.
2024-11-21 14:20:38.120 - amici.swig_wrappers - ERROR - [vvDD][FORWARD_FAILURE] AMICI forward simulation failed at t = 0.00712828: AMICI failed to integrate the forward problem
2024-11-21 14:20:38.136 - amici.swig_wrappers - DEBUG - [vvDD][cvodes:CVode:TOO_MUCH_WORK] At t = 2.29394, mxstep steps taken before reaching tout.
2024-11-21 14:20:38.136 - amici.swig_wrappers - ERROR - [vvDD][FORWARD_FAILURE] AMICI forward simulation failed at t = 2.29394: AMICI failed to integrate the forward problem
2024-11-21 14:20:38.201 - amici.swig_wrappers - DEBUG - [vvDD][cvodes:CVode:TOO_MUCH_WORK] At t = 3.17323, mxstep steps taken before reaching tout.
2024-11-21 14:20:38.202 - amici.swig_wrappers - ERROR - [vvDD][FORWARD_FAILURE] AMICI forward simulation failed at t = 3.17323: AMICI failed to integrate the forward problem
2024-11-21 14:20:38.204 - amici.swig_wrappers - DEBUG - [vvDD][cvodes:CVode:TOO_MUCH_WORK] At t = 0.839125, mxstep steps taken before reaching tout.
2024-11-21 14:20:38.204 - amici.swig_wrappers - ERROR - [vvDD][FORWARD_FAILURE] AMICI forward simulation failed at t = 0.839125: AMICI failed to integrate the forward problem
2024-11-21 14:20:38.215 - amici.swig_wrappers - DEBUG - [vvDD][cvodes:CVode:TOO_MUCH_WORK] At t = 0.93767, mxstep steps taken before reaching tout.
2024-11-21 14:20:38.215 - amici.swig_wrappers - ERROR - [vvDD][FORWARD_FAILURE] AMICI forward simulation failed at t = 0.93767: AMICI failed to integrate the forward problem
2024-11-21 14:20:38.267 - amici.swig_wrappers - DEBUG - [vvDD][cvodes:CVode:TOO_MUCH_WORK] At t = 0.00102591, mxstep steps taken before reaching tout.
2024-11-21 14:20:38.267 - amici.swig_wrappers - ERROR - [vvDD][FORWARD_FAILURE] AMICI forward simulation failed at t = 0.00102591: AMICI failed to integrate the forward problem
2024-11-21 14:20:38.335 - amici.swig_wrappers - DEBUG - [vvDD][cvodes:CVode:TOO_MUCH_WORK] At t = 1.04958, mxstep steps taken before reaching tout.
2024-11-21 14:20:38.335 - amici.swig_wrappers - ERROR - [vvDD][FORWARD_FAILURE] AMICI forward simulation failed at t = 1.04958: AMICI failed to integrate the forward problem
2024-11-21 14:20:38.347 - amici.swig_wrappers - DEBUG - [vvDD][cvodes:CVode:TOO_MUCH_WORK] At t = 0.652287, mxstep steps taken before reaching tout.
2024-11-21 14:20:38.347 - amici.swig_wrappers - ERROR - [vvDD][FORWARD_FAILURE] AMICI forward simulation failed at t = 0.652287: AMICI failed to integrate the forward problem
2024-11-21 14:20:38.365 - amici.swig_wrappers - DEBUG - [vvDD][cvodes:CVode:TOO_MUCH_WORK] At t = 1.25933, mxstep steps taken before reaching tout.
2024-11-21 14:20:38.365 - amici.swig_wrappers - ERROR - [vvDD][FORWARD_FAILURE] AMICI forward simulation failed at t = 1.25933: AMICI failed to integrate the forward problem
2024-11-21 14:20:38.386 - amici.swig_wrappers - DEBUG - [vvDD][cvodes:CVode:TOO_MUCH_WORK] At t = 0.812977, mxstep steps taken before reaching tout.
2024-11-21 14:20:38.386 - amici.swig_wrappers - ERROR - [vvDD][FORWARD_FAILURE] AMICI forward simulation failed at t = 0.812977: AMICI failed to integrate the forward problem
2024-11-21 14:20:38.449 - amici.swig_wrappers - DEBUG - [vvDD][cvodes:CVode:TOO_MUCH_WORK] At t = 0.962918, mxstep steps taken before reaching tout.
2024-11-21 14:20:38.449 - amici.swig_wrappers - ERROR - [vvDD][FORWARD_FAILURE] AMICI forward simulation failed at t = 0.962918: AMICI failed to integrate the forward problem
2024-11-21 14:20:38.465 - amici.swig_wrappers - DEBUG - [vvDD][cvodes:CVode:TOO_MUCH_WORK] At t = 1.11851, mxstep steps taken before reaching tout.
2024-11-21 14:20:38.465 - amici.swig_wrappers - ERROR - [vvDD][FORWARD_FAILURE] AMICI forward simulation failed at t = 1.11851: AMICI failed to integrate the forward problem
2024-11-21 14:20:38.544 - amici.swig_wrappers - DEBUG - [vvDD][cvodes:CVode:TOO_MUCH_WORK] At t = 0.97974, mxstep steps taken before reaching tout.
2024-11-21 14:20:38.544 - amici.swig_wrappers - ERROR - [vvDD][FORWARD_FAILURE] AMICI forward simulation failed at t = 0.97974: AMICI failed to integrate the forward problem
2024-11-21 14:20:38.548 - amici.swig_wrappers - DEBUG - [vvDD][cvodes:CVode:TOO_MUCH_WORK] At t = 0.897914, mxstep steps taken before reaching tout.
2024-11-21 14:20:38.548 - amici.swig_wrappers - ERROR - [vvDD][FORWARD_FAILURE] AMICI forward simulation failed at t = 0.897914: AMICI failed to integrate the forward problem
2024-11-21 14:20:38.557 - amici.swig_wrappers - DEBUG - [vvDD][cvodes:CVode:TOO_MUCH_WORK] At t = 0.584253, mxstep steps taken before reaching tout.
2024-11-21 14:20:38.557 - amici.swig_wrappers - ERROR - [vvDD][FORWARD_FAILURE] AMICI forward simulation failed at t = 0.584253: AMICI failed to integrate the forward problem
2024-11-21 14:20:38.600 - amici.swig_wrappers - DEBUG - [vvDD][cvodes:CVode:TOO_MUCH_WORK] At t = 1.11587, mxstep steps taken before reaching tout.
2024-11-21 14:20:38.600 - amici.swig_wrappers - ERROR - [vvDD][FORWARD_FAILURE] AMICI forward simulation failed at t = 1.11587: AMICI failed to integrate the forward problem
2024-11-21 14:20:38.658 - amici.swig_wrappers - DEBUG - [vvDD][cvodes:CVode:TOO_MUCH_WORK] At t = 3.38294, mxstep steps taken before reaching tout.
2024-11-21 14:20:38.658 - amici.swig_wrappers - ERROR - [vvDD][FORWARD_FAILURE] AMICI forward simulation failed at t = 3.38294: AMICI failed to integrate the forward problem
2024-11-21 14:20:38.669 - amici.swig_wrappers - DEBUG - [vvDD][cvodes:CVode:TOO_MUCH_WORK] At t = 0.920728, mxstep steps taken before reaching tout.
2024-11-21 14:20:38.669 - amici.swig_wrappers - ERROR - [vvDD][FORWARD_FAILURE] AMICI forward simulation failed at t = 0.920728: AMICI failed to integrate the forward problem
2024-11-21 14:20:38.701 - amici.swig_wrappers - DEBUG - [vvDD][cvodes:CVode:TOO_MUCH_WORK] At t = 1.50915, mxstep steps taken before reaching tout.
2024-11-21 14:20:38.701 - amici.swig_wrappers - ERROR - [vvDD][FORWARD_FAILURE] AMICI forward simulation failed at t = 1.50915: AMICI failed to integrate the forward problem
2024-11-21 14:20:38.756 - amici.swig_wrappers - DEBUG - [vvDD][cvodes:CVode:TOO_MUCH_WORK] At t = 0.921291, mxstep steps taken before reaching tout.
2024-11-21 14:20:38.756 - amici.swig_wrappers - ERROR - [vvDD][FORWARD_FAILURE] AMICI forward simulation failed at t = 0.921291: AMICI failed to integrate the forward problem
2024-11-21 14:20:38.790 - amici.swig_wrappers - DEBUG - [vvDD][cvodes:CVode:TOO_MUCH_WORK] At t = 1.02375, mxstep steps taken before reaching tout.
2024-11-21 14:20:38.790 - amici.swig_wrappers - ERROR - [vvDD][FORWARD_FAILURE] AMICI forward simulation failed at t = 1.02375: AMICI failed to integrate the forward problem
2024-11-21 14:20:38.844 - amici.swig_wrappers - DEBUG - [vvDD][cvodes:CVode:TOO_MUCH_WORK] At t = 3.45985, mxstep steps taken before reaching tout.
2024-11-21 14:20:38.844 - amici.swig_wrappers - ERROR - [vvDD][FORWARD_FAILURE] AMICI forward simulation failed at t = 3.45985: AMICI failed to integrate the forward problem
2024-11-21 14:20:38.861 - amici.swig_wrappers - DEBUG - [vvDD][cvodes:CVode:TOO_MUCH_WORK] At t = 0.804023, mxstep steps taken before reaching tout.
2024-11-21 14:20:38.861 - amici.swig_wrappers - ERROR - [vvDD][FORWARD_FAILURE] AMICI forward simulation failed at t = 0.804023: AMICI failed to integrate the forward problem
2024-11-21 14:20:38.926 - amici.swig_wrappers - DEBUG - [vvDD][cvodes:CVode:TOO_MUCH_WORK] At t = 1.10065, mxstep steps taken before reaching tout.
2024-11-21 14:20:38.926 - amici.swig_wrappers - ERROR - [vvDD][FORWARD_FAILURE] AMICI forward simulation failed at t = 1.10065: AMICI failed to integrate the forward problem
2024-11-21 14:20:38.945 - amici.swig_wrappers - DEBUG - [vvDD][cvodes:CVode:TOO_MUCH_WORK] At t = 0.635844, mxstep steps taken before reaching tout.
2024-11-21 14:20:38.945 - amici.swig_wrappers - ERROR - [vvDD][FORWARD_FAILURE] AMICI forward simulation failed at t = 0.635844: AMICI failed to integrate the forward problem
2024-11-21 14:20:38.980 - amici.swig_wrappers - DEBUG - [vvDD][cvodes:CVode:TOO_MUCH_WORK] At t = 1.63052, mxstep steps taken before reaching tout.
2024-11-21 14:20:38.980 - amici.swig_wrappers - ERROR - [vvDD][FORWARD_FAILURE] AMICI forward simulation failed at t = 1.63052: AMICI failed to integrate the forward problem
2024-11-21 14:20:39.019 - amici.swig_wrappers - DEBUG - [vvDD][cvodes:CVode:TOO_MUCH_WORK] At t = 1.36007, mxstep steps taken before reaching tout.
2024-11-21 14:20:39.019 - amici.swig_wrappers - ERROR - [vvDD][FORWARD_FAILURE] AMICI forward simulation failed at t = 1.36007: AMICI failed to integrate the forward problem
2024-11-21 14:20:39.045 - amici.swig_wrappers - DEBUG - [vvDD][cvodes:CVode:TOO_MUCH_WORK] At t = 1.02821, mxstep steps taken before reaching tout.
2024-11-21 14:20:39.045 - amici.swig_wrappers - ERROR - [vvDD][FORWARD_FAILURE] AMICI forward simulation failed at t = 1.02821: AMICI failed to integrate the forward problem
2024-11-21 14:20:39.079 - amici.swig_wrappers - DEBUG - [vvDD][cvodes:CVode:TOO_MUCH_WORK] At t = 0.886172, mxstep steps taken before reaching tout.
2024-11-21 14:20:39.079 - amici.swig_wrappers - ERROR - [vvDD][FORWARD_FAILURE] AMICI forward simulation failed at t = 0.886172: AMICI failed to integrate the forward problem
2024-11-21 14:20:39.135 - amici.swig_wrappers - DEBUG - [vvDD][cvodes:CVode:TOO_MUCH_WORK] At t = 2.07013, mxstep steps taken before reaching tout.
2024-11-21 14:20:39.136 - amici.swig_wrappers - ERROR - [vvDD][FORWARD_FAILURE] AMICI forward simulation failed at t = 2.07013: AMICI failed to integrate the forward problem
2024-11-21 14:20:39.148 - amici.swig_wrappers - DEBUG - [vvDD][cvodes:CVode:TOO_MUCH_WORK] At t = 1.00818, mxstep steps taken before reaching tout.
2024-11-21 14:20:39.148 - amici.swig_wrappers - ERROR - [vvDD][FORWARD_FAILURE] AMICI forward simulation failed at t = 1.00818: AMICI failed to integrate the forward problem
2024-11-21 14:20:39.200 - amici.swig_wrappers - DEBUG - [vvDD][cvodes:CVode:TOO_MUCH_WORK] At t = 3.60119, mxstep steps taken before reaching tout.
2024-11-21 14:20:39.200 - amici.swig_wrappers - ERROR - [vvDD][FORWARD_FAILURE] AMICI forward simulation failed at t = 3.60119: AMICI failed to integrate the forward problem
2024-11-21 14:20:39.209 - amici.swig_wrappers - DEBUG - [vvDD][cvodes:CVode:TOO_MUCH_WORK] At t = 1.47514, mxstep steps taken before reaching tout.
2024-11-21 14:20:39.209 - amici.swig_wrappers - ERROR - [vvDD][FORWARD_FAILURE] AMICI forward simulation failed at t = 1.47514: AMICI failed to integrate the forward problem
2024-11-21 14:20:39.248 - amici.swig_wrappers - DEBUG - [vvDD][cvodes:CVode:TOO_MUCH_WORK] At t = 0.786168, mxstep steps taken before reaching tout.
2024-11-21 14:20:39.248 - amici.swig_wrappers - ERROR - [vvDD][FORWARD_FAILURE] AMICI forward simulation failed at t = 0.786168: AMICI failed to integrate the forward problem
2024-11-21 14:20:39.277 - amici.swig_wrappers - DEBUG - [vvDD][cvodes:CVode:TOO_MUCH_WORK] At t = 0.117622, mxstep steps taken before reaching tout.
2024-11-21 14:20:39.277 - amici.swig_wrappers - ERROR - [vvDD][FORWARD_FAILURE] AMICI forward simulation failed at t = 0.117622: AMICI failed to integrate the forward problem
2024-11-21 14:20:39.300 - amici.swig_wrappers - DEBUG - [vvDD][cvodes:CVode:TOO_MUCH_WORK] At t = 2.89453, mxstep steps taken before reaching tout.
2024-11-21 14:20:39.300 - amici.swig_wrappers - ERROR - [vvDD][FORWARD_FAILURE] AMICI forward simulation failed at t = 2.89453: AMICI failed to integrate the forward problem
2024-11-21 14:20:39.335 - amici.swig_wrappers - DEBUG - [vvDD][cvodes:CVode:TOO_MUCH_WORK] At t = 2.04543, mxstep steps taken before reaching tout.
2024-11-21 14:20:39.335 - amici.swig_wrappers - ERROR - [vvDD][FORWARD_FAILURE] AMICI forward simulation failed at t = 2.04543: AMICI failed to integrate the forward problem
2024-11-21 14:20:39.336 - amici.swig_wrappers - DEBUG - [vvDD][cvodes:CVode:TOO_MUCH_WORK] At t = 1.51114, mxstep steps taken before reaching tout.
2024-11-21 14:20:39.336 - amici.swig_wrappers - ERROR - [vvDD][FORWARD_FAILURE] AMICI forward simulation failed at t = 1.51114: AMICI failed to integrate the forward problem
2024-11-21 14:20:39.357 - amici.swig_wrappers - DEBUG - [vvDD][cvodes:CVode:TOO_MUCH_WORK] At t = 0.903838, mxstep steps taken before reaching tout.
2024-11-21 14:20:39.357 - amici.swig_wrappers - ERROR - [vvDD][FORWARD_FAILURE] AMICI forward simulation failed at t = 0.903838: AMICI failed to integrate the forward problem
2024-11-21 14:20:39.383 - amici.swig_wrappers - DEBUG - [vvDD][cvodes:CVode:TOO_MUCH_WORK] At t = 0.0415876, mxstep steps taken before reaching tout.
2024-11-21 14:20:39.383 - amici.swig_wrappers - ERROR - [vvDD][FORWARD_FAILURE] AMICI forward simulation failed at t = 0.0415876: AMICI failed to integrate the forward problem
2024-11-21 14:20:39.399 - amici.swig_wrappers - DEBUG - [vvDD][cvodes:CVode:TOO_MUCH_WORK] At t = 2.7049, mxstep steps taken before reaching tout.
2024-11-21 14:20:39.399 - amici.swig_wrappers - ERROR - [vvDD][FORWARD_FAILURE] AMICI forward simulation failed at t = 2.7049: AMICI failed to integrate the forward problem
2024-11-21 14:20:39.459 - amici.swig_wrappers - DEBUG - [vvDD][cvodes:CVode:TOO_MUCH_WORK] At t = 2.15587, mxstep steps taken before reaching tout.
2024-11-21 14:20:39.459 - amici.swig_wrappers - ERROR - [vvDD][FORWARD_FAILURE] AMICI forward simulation failed at t = 2.15587: AMICI failed to integrate the forward problem
2024-11-21 14:20:39.486 - amici.swig_wrappers - DEBUG - [vvDD][cvodes:CVode:TOO_MUCH_WORK] At t = 0.968791, mxstep steps taken before reaching tout.
2024-11-21 14:20:39.486 - amici.swig_wrappers - ERROR - [vvDD][FORWARD_FAILURE] AMICI forward simulation failed at t = 0.968791: AMICI failed to integrate the forward problem
2024-11-21 14:20:39.486 - amici.swig_wrappers - DEBUG - [vvDD][cvodes:CVode:TOO_MUCH_WORK] At t = 1.02123, mxstep steps taken before reaching tout.
2024-11-21 14:20:39.486 - amici.swig_wrappers - ERROR - [vvDD][FORWARD_FAILURE] AMICI forward simulation failed at t = 1.02123: AMICI failed to integrate the forward problem
2024-11-21 14:20:39.505 - amici.swig_wrappers - DEBUG - [vvDD][cvodes:CVode:TOO_MUCH_WORK] At t = 0.000559979, mxstep steps taken before reaching tout.
2024-11-21 14:20:39.505 - amici.swig_wrappers - ERROR - [vvDD][FORWARD_FAILURE] AMICI forward simulation failed at t = 0.000559979: AMICI failed to integrate the forward problem
2024-11-21 14:20:39.516 - amici.swig_wrappers - DEBUG - [vvDD][cvodes:CVode:TOO_MUCH_WORK] At t = 0.0352757, mxstep steps taken before reaching tout.
2024-11-21 14:20:39.516 - amici.swig_wrappers - ERROR - [vvDD][FORWARD_FAILURE] AMICI forward simulation failed at t = 0.0352757: AMICI failed to integrate the forward problem
2024-11-21 14:20:39.521 - amici.swig_wrappers - DEBUG - [vvDD][cvodes:CVode:TOO_MUCH_WORK] At t = 0.120876, mxstep steps taken before reaching tout.
2024-11-21 14:20:39.521 - amici.swig_wrappers - ERROR - [vvDD][FORWARD_FAILURE] AMICI forward simulation failed at t = 0.120876: AMICI failed to integrate the forward problem
2024-11-21 14:20:39.564 - amici.swig_wrappers - DEBUG - [vvDD][cvodes:CVode:TOO_MUCH_WORK] At t = 3.2255, mxstep steps taken before reaching tout.
2024-11-21 14:20:39.564 - amici.swig_wrappers - ERROR - [vvDD][FORWARD_FAILURE] AMICI forward simulation failed at t = 3.2255: AMICI failed to integrate the forward problem
2024-11-21 14:20:39.596 - amici.swig_wrappers - DEBUG - [vvDD][cvodes:CVode:TOO_MUCH_WORK] At t = 0.974417, mxstep steps taken before reaching tout.
2024-11-21 14:20:39.596 - amici.swig_wrappers - ERROR - [vvDD][FORWARD_FAILURE] AMICI forward simulation failed at t = 0.974417: AMICI failed to integrate the forward problem
2024-11-21 14:20:39.605 - amici.swig_wrappers - DEBUG - [vvDD][cvodes:CVode:TOO_MUCH_WORK] At t = 3.43317, mxstep steps taken before reaching tout.
2024-11-21 14:20:39.605 - amici.swig_wrappers - ERROR - [vvDD][FORWARD_FAILURE] AMICI forward simulation failed at t = 3.43317: AMICI failed to integrate the forward problem
2024-11-21 14:20:39.619 - amici.swig_wrappers - DEBUG - [vvDD][cvodes:CVode:TOO_MUCH_WORK] At t = 1.87799, mxstep steps taken before reaching tout.
2024-11-21 14:20:39.619 - amici.swig_wrappers - ERROR - [vvDD][FORWARD_FAILURE] AMICI forward simulation failed at t = 1.87799: AMICI failed to integrate the forward problem
2024-11-21 14:20:39.655 - amici.swig_wrappers - DEBUG - [vvDD][cvodes:CVode:TOO_MUCH_WORK] At t = 0.0041204, mxstep steps taken before reaching tout.
2024-11-21 14:20:39.655 - amici.swig_wrappers - ERROR - [vvDD][FORWARD_FAILURE] AMICI forward simulation failed at t = 0.0041204: AMICI failed to integrate the forward problem
2024-11-21 14:20:39.656 - amici.swig_wrappers - DEBUG - [vvDD][cvodes:CVode:TOO_MUCH_WORK] At t = 1.30143, mxstep steps taken before reaching tout.
2024-11-21 14:20:39.656 - amici.swig_wrappers - ERROR - [vvDD][FORWARD_FAILURE] AMICI forward simulation failed at t = 1.30143: AMICI failed to integrate the forward problem
2024-11-21 14:20:39.672 - amici.swig_wrappers - DEBUG - [vvDD][cvodes:CVode:TOO_MUCH_WORK] At t = 0.223665, mxstep steps taken before reaching tout.
2024-11-21 14:20:39.672 - amici.swig_wrappers - ERROR - [vvDD][FORWARD_FAILURE] AMICI forward simulation failed at t = 0.223665: AMICI failed to integrate the forward problem
2024-11-21 14:20:39.683 - amici.swig_wrappers - DEBUG - [vvDD][cvodes:CVode:TOO_MUCH_WORK] At t = 0.00708098, mxstep steps taken before reaching tout.
2024-11-21 14:20:39.683 - amici.swig_wrappers - ERROR - [vvDD][FORWARD_FAILURE] AMICI forward simulation failed at t = 0.00708098: AMICI failed to integrate the forward problem
2024-11-21 14:20:39.740 - amici.swig_wrappers - DEBUG - [vvDD][cvodes:CVode:TOO_MUCH_WORK] At t = 1.92904, mxstep steps taken before reaching tout.
2024-11-21 14:20:39.740 - amici.swig_wrappers - ERROR - [vvDD][FORWARD_FAILURE] AMICI forward simulation failed at t = 1.92904: AMICI failed to integrate the forward problem
2024-11-21 14:20:39.778 - amici.swig_wrappers - DEBUG - [vvDD][cvodes:CVode:TOO_MUCH_WORK] At t = 0.0699324, mxstep steps taken before reaching tout.
2024-11-21 14:20:39.778 - amici.swig_wrappers - ERROR - [vvDD][FORWARD_FAILURE] AMICI forward simulation failed at t = 0.0699324: AMICI failed to integrate the forward problem
2024-11-21 14:20:39.788 - amici.swig_wrappers - DEBUG - [vvDD][cvodes:CVode:TOO_MUCH_WORK] At t = 3.00521, mxstep steps taken before reaching tout.
2024-11-21 14:20:39.788 - amici.swig_wrappers - ERROR - [vvDD][FORWARD_FAILURE] AMICI forward simulation failed at t = 3.00521: AMICI failed to integrate the forward problem
2024-11-21 14:20:39.794 - amici.swig_wrappers - DEBUG - [vvDD][cvodes:CVode:TOO_MUCH_WORK] At t = 0.0786609, mxstep steps taken before reaching tout.
2024-11-21 14:20:39.794 - amici.swig_wrappers - ERROR - [vvDD][FORWARD_FAILURE] AMICI forward simulation failed at t = 0.0786609: AMICI failed to integrate the forward problem
2024-11-21 14:20:39.823 - amici.swig_wrappers - DEBUG - [vvDD][cvodes:CVode:TOO_MUCH_WORK] At t = 1.48792, mxstep steps taken before reaching tout.
2024-11-21 14:20:39.824 - amici.swig_wrappers - ERROR - [vvDD][FORWARD_FAILURE] AMICI forward simulation failed at t = 1.48792: AMICI failed to integrate the forward problem
2024-11-21 14:20:39.883 - amici.swig_wrappers - DEBUG - [vvDD][cvodes:CVode:TOO_MUCH_WORK] At t = 2.99834, mxstep steps taken before reaching tout.
2024-11-21 14:20:39.883 - amici.swig_wrappers - ERROR - [vvDD][FORWARD_FAILURE] AMICI forward simulation failed at t = 2.99834: AMICI failed to integrate the forward problem
2024-11-21 14:20:39.905 - amici.swig_wrappers - DEBUG - [vvDD][cvodes:CVode:TOO_MUCH_WORK] At t = 1.80467, mxstep steps taken before reaching tout.
2024-11-21 14:20:39.905 - amici.swig_wrappers - ERROR - [vvDD][FORWARD_FAILURE] AMICI forward simulation failed at t = 1.80467: AMICI failed to integrate the forward problem
2024-11-21 14:20:39.922 - amici.swig_wrappers - DEBUG - [vvDD][cvodes:CVode:TOO_MUCH_WORK] At t = 1.96548, mxstep steps taken before reaching tout.
2024-11-21 14:20:39.922 - amici.swig_wrappers - ERROR - [vvDD][FORWARD_FAILURE] AMICI forward simulation failed at t = 1.96548: AMICI failed to integrate the forward problem
2024-11-21 14:20:39.964 - amici.swig_wrappers - DEBUG - [vvDD][cvodes:CVode:TOO_MUCH_WORK] At t = 1.68531, mxstep steps taken before reaching tout.
2024-11-21 14:20:39.964 - amici.swig_wrappers - ERROR - [vvDD][FORWARD_FAILURE] AMICI forward simulation failed at t = 1.68531: AMICI failed to integrate the forward problem
2024-11-21 14:20:39.985 - amici.swig_wrappers - DEBUG - [vvDD][cvodes:CVode:TOO_MUCH_WORK] At t = 0.0146277, mxstep steps taken before reaching tout.
2024-11-21 14:20:39.985 - amici.swig_wrappers - ERROR - [vvDD][FORWARD_FAILURE] AMICI forward simulation failed at t = 0.0146277: AMICI failed to integrate the forward problem
2024-11-21 14:20:39.988 - amici.swig_wrappers - DEBUG - [vvDD][cvodes:CVode:TOO_MUCH_WORK] At t = 1.02226, mxstep steps taken before reaching tout.
2024-11-21 14:20:39.988 - amici.swig_wrappers - ERROR - [vvDD][FORWARD_FAILURE] AMICI forward simulation failed at t = 1.02226: AMICI failed to integrate the forward problem
2024-11-21 14:20:40.008 - amici.swig_wrappers - DEBUG - [vvDD][cvodes:CVode:TOO_MUCH_WORK] At t = 3.02307, mxstep steps taken before reaching tout.
2024-11-21 14:20:40.008 - amici.swig_wrappers - ERROR - [vvDD][FORWARD_FAILURE] AMICI forward simulation failed at t = 3.02307: AMICI failed to integrate the forward problem
2024-11-21 14:20:40.028 - amici.swig_wrappers - DEBUG - [vvDD][cvodes:CVode:TOO_MUCH_WORK] At t = 1.83849, mxstep steps taken before reaching tout.
2024-11-21 14:20:40.028 - amici.swig_wrappers - ERROR - [vvDD][FORWARD_FAILURE] AMICI forward simulation failed at t = 1.83849: AMICI failed to integrate the forward problem
2024-11-21 14:20:40.053 - amici.swig_wrappers - DEBUG - [vvDD][cvodes:CVode:TOO_MUCH_WORK] At t = 1.07923, mxstep steps taken before reaching tout.
2024-11-21 14:20:40.053 - amici.swig_wrappers - ERROR - [vvDD][FORWARD_FAILURE] AMICI forward simulation failed at t = 1.07923: AMICI failed to integrate the forward problem
2024-11-21 14:20:40.138 - amici.swig_wrappers - DEBUG - [vvDD][cvodes:CVode:TOO_MUCH_WORK] At t = 0.521575, mxstep steps taken before reaching tout.
2024-11-21 14:20:40.138 - amici.swig_wrappers - ERROR - [vvDD][FORWARD_FAILURE] AMICI forward simulation failed at t = 0.521575: AMICI failed to integrate the forward problem
2024-11-21 14:20:40.161 - amici.swig_wrappers - DEBUG - [vvDD][cvodes:CVode:TOO_MUCH_WORK] At t = 1.6396, mxstep steps taken before reaching tout.
2024-11-21 14:20:40.161 - amici.swig_wrappers - ERROR - [vvDD][FORWARD_FAILURE] AMICI forward simulation failed at t = 1.6396: AMICI failed to integrate the forward problem
2024-11-21 14:20:40.164 - amici.swig_wrappers - DEBUG - [vvDD][cvodes:CVode:TOO_MUCH_WORK] At t = 2.09315, mxstep steps taken before reaching tout.
2024-11-21 14:20:40.164 - amici.swig_wrappers - ERROR - [vvDD][FORWARD_FAILURE] AMICI forward simulation failed at t = 2.09315: AMICI failed to integrate the forward problem
2024-11-21 14:20:40.203 - amici.swig_wrappers - DEBUG - [vvDD][cvodes:CVode:TOO_MUCH_WORK] At t = 3.69688, mxstep steps taken before reaching tout.
2024-11-21 14:20:40.203 - amici.swig_wrappers - ERROR - [vvDD][FORWARD_FAILURE] AMICI forward simulation failed at t = 3.69688: AMICI failed to integrate the forward problem
2024-11-21 14:20:40.213 - amici.swig_wrappers - DEBUG - [vvDD][cvodes:cvHandleFailure:ERR_FAILURE] At t = 0.0342341 and h = 7.99765e-09, the error test failed repeatedly or with |h| = hmin.
2024-11-21 14:20:40.213 - amici.swig_wrappers - ERROR - [vvDD][FORWARD_FAILURE] AMICI forward simulation failed at t = 0.0342341: AMICI failed to integrate the forward problem
2024-11-21 14:20:40.228 - amici.swig_wrappers - DEBUG - [vvDD][cvodes:CVode:TOO_MUCH_WORK] At t = 3.17243, mxstep steps taken before reaching tout.
2024-11-21 14:20:40.228 - amici.swig_wrappers - ERROR - [vvDD][FORWARD_FAILURE] AMICI forward simulation failed at t = 3.17243: AMICI failed to integrate the forward problem
2024-11-21 14:20:40.289 - amici.swig_wrappers - DEBUG - [vvDD][cvodes:CVode:TOO_MUCH_WORK] At t = 1.88394, mxstep steps taken before reaching tout.
2024-11-21 14:20:40.289 - amici.swig_wrappers - ERROR - [vvDD][FORWARD_FAILURE] AMICI forward simulation failed at t = 1.88394: AMICI failed to integrate the forward problem
2024-11-21 14:20:40.312 - amici.swig_wrappers - DEBUG - [vvDD][cvodes:CVode:TOO_MUCH_WORK] At t = 3.61842, mxstep steps taken before reaching tout.
2024-11-21 14:20:40.312 - amici.swig_wrappers - ERROR - [vvDD][FORWARD_FAILURE] AMICI forward simulation failed at t = 3.61842: AMICI failed to integrate the forward problem
2024-11-21 14:20:40.322 - amici.swig_wrappers - DEBUG - [vvDD][cvodes:CVode:TOO_MUCH_WORK] At t = 1.66777, mxstep steps taken before reaching tout.
2024-11-21 14:20:40.322 - amici.swig_wrappers - ERROR - [vvDD][FORWARD_FAILURE] AMICI forward simulation failed at t = 1.66777: AMICI failed to integrate the forward problem
2024-11-21 14:20:40.328 - amici.swig_wrappers - DEBUG - [vvDD][cvodes:CVode:TOO_MUCH_WORK] At t = 1.77824, mxstep steps taken before reaching tout.
2024-11-21 14:20:40.328 - amici.swig_wrappers - ERROR - [vvDD][FORWARD_FAILURE] AMICI forward simulation failed at t = 1.77824: AMICI failed to integrate the forward problem
2024-11-21 14:20:40.330 - amici.swig_wrappers - DEBUG - [vvDD][cvodes:CVode:TOO_MUCH_WORK] At t = 0.103102, mxstep steps taken before reaching tout.
2024-11-21 14:20:40.330 - amici.swig_wrappers - ERROR - [vvDD][FORWARD_FAILURE] AMICI forward simulation failed at t = 0.103102: AMICI failed to integrate the forward problem
2024-11-21 14:20:40.367 - amici.swig_wrappers - DEBUG - [vvDD][cvodes:CVode:TOO_MUCH_WORK] At t = 3.34356, mxstep steps taken before reaching tout.
2024-11-21 14:20:40.367 - amici.swig_wrappers - ERROR - [vvDD][FORWARD_FAILURE] AMICI forward simulation failed at t = 3.34356: AMICI failed to integrate the forward problem
2024-11-21 14:20:40.401 - amici.swig_wrappers - DEBUG - [vvDD][cvodes:CVode:TOO_MUCH_WORK] At t = 2.67127, mxstep steps taken before reaching tout.
2024-11-21 14:20:40.401 - amici.swig_wrappers - ERROR - [vvDD][FORWARD_FAILURE] AMICI forward simulation failed at t = 2.67127: AMICI failed to integrate the forward problem
2024-11-21 14:20:40.438 - amici.swig_wrappers - DEBUG - [vvDD][cvodes:CVode:TOO_MUCH_WORK] At t = 3.99108, mxstep steps taken before reaching tout.
2024-11-21 14:20:40.438 - amici.swig_wrappers - ERROR - [vvDD][FORWARD_FAILURE] AMICI forward simulation failed at t = 3.99108: AMICI failed to integrate the forward problem
2024-11-21 14:20:40.449 - amici.swig_wrappers - DEBUG - [vvDD][cvodes:CVode:TOO_MUCH_WORK] At t = 2.17153, mxstep steps taken before reaching tout.
2024-11-21 14:20:40.449 - amici.swig_wrappers - ERROR - [vvDD][FORWARD_FAILURE] AMICI forward simulation failed at t = 2.17153: AMICI failed to integrate the forward problem
2024-11-21 14:20:40.476 - amici.swig_wrappers - DEBUG - [vvDD][cvodes:CVode:TOO_MUCH_WORK] At t = 1.91015, mxstep steps taken before reaching tout.
2024-11-21 14:20:40.476 - amici.swig_wrappers - ERROR - [vvDD][FORWARD_FAILURE] AMICI forward simulation failed at t = 1.91015: AMICI failed to integrate the forward problem
2024-11-21 14:20:40.481 - amici.swig_wrappers - DEBUG - [vvDD][cvodes:CVode:TOO_MUCH_WORK] At t = 2.6295, mxstep steps taken before reaching tout.
2024-11-21 14:20:40.481 - amici.swig_wrappers - ERROR - [vvDD][FORWARD_FAILURE] AMICI forward simulation failed at t = 2.6295: AMICI failed to integrate the forward problem

 30%|███       | 1507/5000 [00:46<02:52, 20.30it/s]2024-11-21 14:20:40.494 - amici.swig_wrappers - DEBUG - [vvDD][cvodes:CVode:TOO_MUCH_WORK] At t = 1.3986, mxstep steps taken before reaching tout.
2024-11-21 14:20:40.494 - amici.swig_wrappers - ERROR - [vvDD][FORWARD_FAILURE] AMICI forward simulation failed at t = 1.3986: AMICI failed to integrate the forward problem
2024-11-21 14:20:40.573 - amici.swig_wrappers - DEBUG - [vvDD][cvodes:CVode:TOO_MUCH_WORK] At t = 3.88888, mxstep steps taken before reaching tout.
2024-11-21 14:20:40.573 - amici.swig_wrappers - ERROR - [vvDD][FORWARD_FAILURE] AMICI forward simulation failed at t = 3.88888: AMICI failed to integrate the forward problem
2024-11-21 14:20:40.578 - amici.swig_wrappers - DEBUG - [vvDD][cvodes:CVode:TOO_MUCH_WORK] At t = 3.41071, mxstep steps taken before reaching tout.
2024-11-21 14:20:40.578 - amici.swig_wrappers - ERROR - [vvDD][FORWARD_FAILURE] AMICI forward simulation failed at t = 3.41071: AMICI failed to integrate the forward problem
2024-11-21 14:20:40.591 - amici.swig_wrappers - DEBUG - [vvDD][cvodes:CVode:TOO_MUCH_WORK] At t = 2.00991, mxstep steps taken before reaching tout.
2024-11-21 14:20:40.591 - amici.swig_wrappers - ERROR - [vvDD][FORWARD_FAILURE] AMICI forward simulation failed at t = 2.00991: AMICI failed to integrate the forward problem
2024-11-21 14:20:40.601 - amici.swig_wrappers - DEBUG - [vvDD][cvodes:CVode:TOO_MUCH_WORK] At t = 3.79129, mxstep steps taken before reaching tout.
2024-11-21 14:20:40.601 - amici.swig_wrappers - ERROR - [vvDD][FORWARD_FAILURE] AMICI forward simulation failed at t = 3.79129: AMICI failed to integrate the forward problem
2024-11-21 14:20:40.664 - amici.swig_wrappers - DEBUG - [vvDD][cvodes:CVode:TOO_MUCH_WORK] At t = 1.45998, mxstep steps taken before reaching tout.
2024-11-21 14:20:40.665 - amici.swig_wrappers - ERROR - [vvDD][FORWARD_FAILURE] AMICI forward simulation failed at t = 1.45998: AMICI failed to integrate the forward problem
2024-11-21 14:20:40.672 - amici.swig_wrappers - DEBUG - [vvDD][cvodes:CVode:TOO_MUCH_WORK] At t = 3.49102, mxstep steps taken before reaching tout.
2024-11-21 14:20:40.672 - amici.swig_wrappers - ERROR - [vvDD][FORWARD_FAILURE] AMICI forward simulation failed at t = 3.49102: AMICI failed to integrate the forward problem
2024-11-21 14:20:40.699 - amici.swig_wrappers - DEBUG - [vvDD][cvodes:CVode:TOO_MUCH_WORK] At t = 0.173067, mxstep steps taken before reaching tout.
2024-11-21 14:20:40.699 - amici.swig_wrappers - ERROR - [vvDD][FORWARD_FAILURE] AMICI forward simulation failed at t = 0.173067: AMICI failed to integrate the forward problem
2024-11-21 14:20:40.709 - amici.swig_wrappers - DEBUG - [vvDD][cvodes:CVode:TOO_MUCH_WORK] At t = 3.80281, mxstep steps taken before reaching tout.
2024-11-21 14:20:40.709 - amici.swig_wrappers - ERROR - [vvDD][FORWARD_FAILURE] AMICI forward simulation failed at t = 3.80281: AMICI failed to integrate the forward problem
2024-11-21 14:20:40.753 - amici.swig_wrappers - DEBUG - [vvDD][cvodes:CVode:TOO_MUCH_WORK] At t = 1.5113, mxstep steps taken before reaching tout.
2024-11-21 14:20:40.753 - amici.swig_wrappers - ERROR - [vvDD][FORWARD_FAILURE] AMICI forward simulation failed at t = 1.5113: AMICI failed to integrate the forward problem
2024-11-21 14:20:40.773 - amici.swig_wrappers - DEBUG - [vvDD][cvodes:CVode:TOO_MUCH_WORK] At t = 3.48483, mxstep steps taken before reaching tout.
2024-11-21 14:20:40.773 - amici.swig_wrappers - ERROR - [vvDD][FORWARD_FAILURE] AMICI forward simulation failed at t = 3.48483: AMICI failed to integrate the forward problem
2024-11-21 14:20:40.802 - amici.swig_wrappers - DEBUG - [vvDD][cvodes:CVode:TOO_MUCH_WORK] At t = 3.80344, mxstep steps taken before reaching tout.
2024-11-21 14:20:40.803 - amici.swig_wrappers - ERROR - [vvDD][FORWARD_FAILURE] AMICI forward simulation failed at t = 3.80344: AMICI failed to integrate the forward problem
2024-11-21 14:20:40.834 - amici.swig_wrappers - DEBUG - [vvDD][cvodes:CVode:TOO_MUCH_WORK] At t = 2.13088, mxstep steps taken before reaching tout.
2024-11-21 14:20:40.834 - amici.swig_wrappers - ERROR - [vvDD][FORWARD_FAILURE] AMICI forward simulation failed at t = 2.13088: AMICI failed to integrate the forward problem
2024-11-21 14:20:40.876 - amici.swig_wrappers - DEBUG - [vvDD][cvodes:CVode:TOO_MUCH_WORK] At t = 1.84166, mxstep steps taken before reaching tout.
2024-11-21 14:20:40.876 - amici.swig_wrappers - ERROR - [vvDD][FORWARD_FAILURE] AMICI forward simulation failed at t = 1.84166: AMICI failed to integrate the forward problem
2024-11-21 14:20:40.964 - amici.swig_wrappers - DEBUG - [vvDD][cvodes:CVode:TOO_MUCH_WORK] At t = 3.86351, mxstep steps taken before reaching tout.
2024-11-21 14:20:40.964 - amici.swig_wrappers - ERROR - [vvDD][FORWARD_FAILURE] AMICI forward simulation failed at t = 3.86351: AMICI failed to integrate the forward problem
2024-11-21 14:20:40.998 - amici.swig_wrappers - DEBUG - [vvDD][cvodes:CVode:TOO_MUCH_WORK] At t = 2.00042, mxstep steps taken before reaching tout.
2024-11-21 14:20:40.998 - amici.swig_wrappers - ERROR - [vvDD][FORWARD_FAILURE] AMICI forward simulation failed at t = 2.00042: AMICI failed to integrate the forward problem
2024-11-21 14:20:41.009 - amici.swig_wrappers - DEBUG - [vvDD][cvodes:CVode:TOO_MUCH_WORK] At t = 3.99345, mxstep steps taken before reaching tout.
2024-11-21 14:20:41.010 - amici.swig_wrappers - ERROR - [vvDD][FORWARD_FAILURE] AMICI forward simulation failed at t = 3.99345: AMICI failed to integrate the forward problem
2024-11-21 14:20:41.019 - amici.swig_wrappers - DEBUG - [vvDD][cvodes:cvHandleFailure:ERR_FAILURE] At t = 0.746343 and h = 2.33795e-07, the error test failed repeatedly or with |h| = hmin.
2024-11-21 14:20:41.019 - amici.swig_wrappers - ERROR - [vvDD][FORWARD_FAILURE] AMICI forward simulation failed at t = 0.746343: AMICI failed to integrate the forward problem
2024-11-21 14:20:41.019 - amici.swig_wrappers - DEBUG - [vvDD][cvodes:CVode:TOO_MUCH_WORK] At t = 2.15428, mxstep steps taken before reaching tout.
2024-11-21 14:20:41.019 - amici.swig_wrappers - ERROR - [vvDD][FORWARD_FAILURE] AMICI forward simulation failed at t = 2.15428: AMICI failed to integrate the forward problem
2024-11-21 14:20:41.079 - amici.swig_wrappers - DEBUG - [vvDD][cvodes:cvHandleFailure:ERR_FAILURE] At t = 0.740924 and h = 2.33472e-07, the error test failed repeatedly or with |h| = hmin.
2024-11-21 14:20:41.079 - amici.swig_wrappers - ERROR - [vvDD][FORWARD_FAILURE] AMICI forward simulation failed at t = 0.740924: AMICI failed to integrate the forward problem
2024-11-21 14:20:41.104 - amici.swig_wrappers - DEBUG - [vvDD][cvodes:CVode:TOO_MUCH_WORK] At t = 3.87235, mxstep steps taken before reaching tout.
2024-11-21 14:20:41.104 - amici.swig_wrappers - ERROR - [vvDD][FORWARD_FAILURE] AMICI forward simulation failed at t = 3.87235: AMICI failed to integrate the forward problem
2024-11-21 14:20:41.160 - amici.swig_wrappers - DEBUG - [vvDD][cvodes:CVode:TOO_MUCH_WORK] At t = 1.89966, mxstep steps taken before reaching tout.
2024-11-21 14:20:41.160 - amici.swig_wrappers - ERROR - [vvDD][FORWARD_FAILURE] AMICI forward simulation failed at t = 1.89966: AMICI failed to integrate the forward problem
2024-11-21 14:20:41.185 - amici.swig_wrappers - DEBUG - [vvDD][cvodes:CVode:TOO_MUCH_WORK] At t = 2.24063, mxstep steps taken before reaching tout.
2024-11-21 14:20:41.185 - amici.swig_wrappers - ERROR - [vvDD][FORWARD_FAILURE] AMICI forward simulation failed at t = 2.24063: AMICI failed to integrate the forward problem
2024-11-21 14:20:41.199 - amici.swig_wrappers - DEBUG - [vvDD][cvodes:CVode:TOO_MUCH_WORK] At t = 3.61777, mxstep steps taken before reaching tout.
2024-11-21 14:20:41.199 - amici.swig_wrappers - ERROR - [vvDD][FORWARD_FAILURE] AMICI forward simulation failed at t = 3.61777: AMICI failed to integrate the forward problem
2024-11-21 14:20:41.221 - amici.swig_wrappers - DEBUG - [vvDD][cvodes:CVode:TOO_MUCH_WORK] At t = 2.11014, mxstep steps taken before reaching tout.
2024-11-21 14:20:41.221 - amici.swig_wrappers - ERROR - [vvDD][FORWARD_FAILURE] AMICI forward simulation failed at t = 2.11014: AMICI failed to integrate the forward problem

 32%|███▏      | 1577/5000 [00:47<01:44, 32.64it/s]2024-11-21 14:20:41.300 - amici.swig_wrappers - DEBUG - [vvDD][cvodes:CVode:TOO_MUCH_WORK] At t = 3.46347, mxstep steps taken before reaching tout.
2024-11-21 14:20:41.300 - amici.swig_wrappers - ERROR - [vvDD][FORWARD_FAILURE] AMICI forward simulation failed at t = 3.46347: AMICI failed to integrate the forward problem
2024-11-21 14:20:41.344 - amici.swig_wrappers - DEBUG - [vvDD][cvodes:CVode:TOO_MUCH_WORK] At t = 0.287315, mxstep steps taken before reaching tout.
2024-11-21 14:20:41.344 - amici.swig_wrappers - ERROR - [vvDD][FORWARD_FAILURE] AMICI forward simulation failed at t = 0.287315: AMICI failed to integrate the forward problem
2024-11-21 14:20:41.460 - amici.swig_wrappers - DEBUG - [vvDD][cvodes:CVode:TOO_MUCH_WORK] At t = 3.33973, mxstep steps taken before reaching tout.
2024-11-21 14:20:41.460 - amici.swig_wrappers - ERROR - [vvDD][FORWARD_FAILURE] AMICI forward simulation failed at t = 3.33973: AMICI failed to integrate the forward problem
2024-11-21 14:20:41.504 - amici.swig_wrappers - DEBUG - [vvDD][cvodes:CVode:TOO_MUCH_WORK] At t = 2.33754, mxstep steps taken before reaching tout.
2024-11-21 14:20:41.504 - amici.swig_wrappers - ERROR - [vvDD][FORWARD_FAILURE] AMICI forward simulation failed at t = 2.33754: AMICI failed to integrate the forward problem
2024-11-21 14:20:41.552 - amici.swig_wrappers - DEBUG - [vvDD][cvodes:CVode:TOO_MUCH_WORK] At t = 3.5841, mxstep steps taken before reaching tout.
2024-11-21 14:20:41.553 - amici.swig_wrappers - ERROR - [vvDD][FORWARD_FAILURE] AMICI forward simulation failed at t = 3.5841: AMICI failed to integrate the forward problem
2024-11-21 14:20:41.593 - amici.swig_wrappers - DEBUG - [vvDD][cvodes:CVode:TOO_MUCH_WORK] At t = 0.00859, mxstep steps taken before reaching tout.
2024-11-21 14:20:41.593 - amici.swig_wrappers - ERROR - [vvDD][FORWARD_FAILURE] AMICI forward simulation failed at t = 0.00859: AMICI failed to integrate the forward problem
2024-11-21 14:20:41.645 - amici.swig_wrappers - DEBUG - [vvDD][cvodes:CVode:TOO_MUCH_WORK] At t = 3.76585, mxstep steps taken before reaching tout.
2024-11-21 14:20:41.645 - amici.swig_wrappers - ERROR - [vvDD][FORWARD_FAILURE] AMICI forward simulation failed at t = 3.76585: AMICI failed to integrate the forward problem
2024-11-21 14:20:41.692 - amici.swig_wrappers - DEBUG - [vvDD][cvodes:CVode:TOO_MUCH_WORK] At t = 0.309596, mxstep steps taken before reaching tout.
2024-11-21 14:20:41.692 - amici.swig_wrappers - ERROR - [vvDD][FORWARD_FAILURE] AMICI forward simulation failed at t = 0.309596: AMICI failed to integrate the forward problem
2024-11-21 14:20:41.733 - amici.swig_wrappers - DEBUG - [vvDD][cvodes:CVode:TOO_MUCH_WORK] At t = 3.36585, mxstep steps taken before reaching tout.
2024-11-21 14:20:41.733 - amici.swig_wrappers - ERROR - [vvDD][FORWARD_FAILURE] AMICI forward simulation failed at t = 3.36585: AMICI failed to integrate the forward problem
2024-11-21 14:20:41.827 - amici.swig_wrappers - DEBUG - [vvDD][cvodes:CVode:TOO_MUCH_WORK] At t = 0.297355, mxstep steps taken before reaching tout.
2024-11-21 14:20:41.827 - amici.swig_wrappers - ERROR - [vvDD][FORWARD_FAILURE] AMICI forward simulation failed at t = 0.297355: AMICI failed to integrate the forward problem

 32%|███▏      | 1584/5000 [00:48<01:56, 29.45it/s]2024-11-21 14:20:41.862 - amici.swig_wrappers - DEBUG - [vvDD][cvodes:CVode:TOO_MUCH_WORK] At t = 0.000736361, mxstep steps taken before reaching tout.
2024-11-21 14:20:41.862 - amici.swig_wrappers - ERROR - [vvDD][FORWARD_FAILURE] AMICI forward simulation failed at t = 0.000736361: AMICI failed to integrate the forward problem
2024-11-21 14:20:41.899 - amici.swig_wrappers - DEBUG - [vvDD][cvodes:CVode:TOO_MUCH_WORK] At t = 0.0140283, mxstep steps taken before reaching tout.
2024-11-21 14:20:41.899 - amici.swig_wrappers - ERROR - [vvDD][FORWARD_FAILURE] AMICI forward simulation failed at t = 0.0140283: AMICI failed to integrate the forward problem
2024-11-21 14:20:41.921 - amici.swig_wrappers - DEBUG - [vvDD][cvodes:CVode:TOO_MUCH_WORK] At t = 0.368288, mxstep steps taken before reaching tout.
2024-11-21 14:20:41.921 - amici.swig_wrappers - ERROR - [vvDD][FORWARD_FAILURE] AMICI forward simulation failed at t = 0.368288: AMICI failed to integrate the forward problem
2024-11-21 14:20:42.085 - amici.swig_wrappers - DEBUG - [vvDD][cvodes:CVode:TOO_MUCH_WORK] At t = 0.12005, mxstep steps taken before reaching tout.
2024-11-21 14:20:42.086 - amici.swig_wrappers - ERROR - [vvDD][FORWARD_FAILURE] AMICI forward simulation failed at t = 0.12005: AMICI failed to integrate the forward problem
2024-11-21 14:20:42.122 - amici.swig_wrappers - DEBUG - [vvDD][cvodes:CVode:TOO_MUCH_WORK] At t = 0.822395, mxstep steps taken before reaching tout.
2024-11-21 14:20:42.122 - amici.swig_wrappers - ERROR - [vvDD][FORWARD_FAILURE] AMICI forward simulation failed at t = 0.822395: AMICI failed to integrate the forward problem
2024-11-21 14:20:42.153 - amici.swig_wrappers - DEBUG - [vvDD][cvodes:CVode:TOO_MUCH_WORK] At t = 0.310196, mxstep steps taken before reaching tout.
2024-11-21 14:20:42.153 - amici.swig_wrappers - ERROR - [vvDD][FORWARD_FAILURE] AMICI forward simulation failed at t = 0.310196: AMICI failed to integrate the forward problem
2024-11-21 14:20:42.221 - amici.swig_wrappers - DEBUG - [vvDD][cvodes:CVode:TOO_MUCH_WORK] At t = 3.59328, mxstep steps taken before reaching tout.
2024-11-21 14:20:42.222 - amici.swig_wrappers - ERROR - [vvDD][FORWARD_FAILURE] AMICI forward simulation failed at t = 3.59328: AMICI failed to integrate the forward problem
2024-11-21 14:20:42.298 - amici.swig_wrappers - DEBUG - [vvDD][cvodes:CVode:TOO_MUCH_WORK] At t = 0.00184319, mxstep steps taken before reaching tout.
2024-11-21 14:20:42.298 - amici.swig_wrappers - ERROR - [vvDD][FORWARD_FAILURE] AMICI forward simulation failed at t = 0.00184319: AMICI failed to integrate the forward problem
2024-11-21 14:20:42.341 - amici.swig_wrappers - DEBUG - [vvDD][cvodes:CVode:TOO_MUCH_WORK] At t = 0.00337394, mxstep steps taken before reaching tout.
2024-11-21 14:20:42.342 - amici.swig_wrappers - ERROR - [vvDD][FORWARD_FAILURE] AMICI forward simulation failed at t = 0.00337394: AMICI failed to integrate the forward problem
2024-11-21 14:20:42.365 - amici.swig_wrappers - DEBUG - [vvDD][cvodes:CVode:TOO_MUCH_WORK] At t = 0.00265321, mxstep steps taken before reaching tout.
2024-11-21 14:20:42.365 - amici.swig_wrappers - ERROR - [vvDD][FORWARD_FAILURE] AMICI forward simulation failed at t = 0.00265321: AMICI failed to integrate the forward problem
2024-11-21 14:20:42.424 - amici.swig_wrappers - DEBUG - [vvDD][cvodes:CVode:TOO_MUCH_WORK] At t = 3.71823, mxstep steps taken before reaching tout.
2024-11-21 14:20:42.424 - amici.swig_wrappers - ERROR - [vvDD][FORWARD_FAILURE] AMICI forward simulation failed at t = 3.71823: AMICI failed to integrate the forward problem
2024-11-21 14:20:42.592 - amici.swig_wrappers - DEBUG - [vvDD][cvodes:CVode:TOO_MUCH_WORK] At t = 3.92666, mxstep steps taken before reaching tout.
2024-11-21 14:20:42.592 - amici.swig_wrappers - ERROR - [vvDD][FORWARD_FAILURE] AMICI forward simulation failed at t = 3.92666: AMICI failed to integrate the forward problem
2024-11-21 14:20:42.687 - amici.swig_wrappers - DEBUG - [vvDD][cvodes:CVode:TOO_MUCH_WORK] At t = 3.3923, mxstep steps taken before reaching tout.
2024-11-21 14:20:42.687 - amici.swig_wrappers - ERROR - [vvDD][FORWARD_FAILURE] AMICI forward simulation failed at t = 3.3923: AMICI failed to integrate the forward problem
2024-11-21 14:20:42.761 - amici.swig_wrappers - DEBUG - [vvDD][cvodes:CVode:TOO_MUCH_WORK] At t = 3.65088, mxstep steps taken before reaching tout.
2024-11-21 14:20:42.761 - amici.swig_wrappers - ERROR - [vvDD][FORWARD_FAILURE] AMICI forward simulation failed at t = 3.65088: AMICI failed to integrate the forward problem
2024-11-21 14:20:42.829 - amici.swig_wrappers - DEBUG - [vvDD][cvodes:CVode:TOO_MUCH_WORK] At t = 3.08708, mxstep steps taken before reaching tout.
2024-11-21 14:20:42.829 - amici.swig_wrappers - ERROR - [vvDD][FORWARD_FAILURE] AMICI forward simulation failed at t = 3.08708: AMICI failed to integrate the forward problem
2024-11-21 14:20:42.878 - amici.swig_wrappers - DEBUG - [vvDD][cvodes:CVode:TOO_MUCH_WORK] At t = 0.0786834, mxstep steps taken before reaching tout.
2024-11-21 14:20:42.878 - amici.swig_wrappers - ERROR - [vvDD][FORWARD_FAILURE] AMICI forward simulation failed at t = 0.0786834: AMICI failed to integrate the forward problem
2024-11-21 14:20:42.916 - amici.swig_wrappers - DEBUG - [vvDD][cvodes:CVode:TOO_MUCH_WORK] At t = 2.88998, mxstep steps taken before reaching tout.
2024-11-21 14:20:42.916 - amici.swig_wrappers - ERROR - [vvDD][FORWARD_FAILURE] AMICI forward simulation failed at t = 2.88998: AMICI failed to integrate the forward problem
2024-11-21 14:20:42.997 - amici.swig_wrappers - DEBUG - [vvDD][cvodes:CVode:TOO_MUCH_WORK] At t = 2.09172, mxstep steps taken before reaching tout.
2024-11-21 14:20:42.997 - amici.swig_wrappers - ERROR - [vvDD][FORWARD_FAILURE] AMICI forward simulation failed at t = 2.09172: AMICI failed to integrate the forward problem
2024-11-21 14:20:43.034 - amici.swig_wrappers - DEBUG - [vvDD][cvodes:CVode:TOO_MUCH_WORK] At t = 0.824617, mxstep steps taken before reaching tout.
2024-11-21 14:20:43.034 - amici.swig_wrappers - ERROR - [vvDD][FORWARD_FAILURE] AMICI forward simulation failed at t = 0.824617: AMICI failed to integrate the forward problem
2024-11-21 14:20:43.044 - amici.swig_wrappers - DEBUG - [vvDD][cvodes:CVode:TOO_MUCH_WORK] At t = 0.00698996, mxstep steps taken before reaching tout.
2024-11-21 14:20:43.044 - amici.swig_wrappers - ERROR - [vvDD][FORWARD_FAILURE] AMICI forward simulation failed at t = 0.00698996: AMICI failed to integrate the forward problem
2024-11-21 14:20:43.084 - amici.swig_wrappers - DEBUG - [vvDD][cvodes:CVode:TOO_MUCH_WORK] At t = 2.73281, mxstep steps taken before reaching tout.
2024-11-21 14:20:43.084 - amici.swig_wrappers - ERROR - [vvDD][FORWARD_FAILURE] AMICI forward simulation failed at t = 2.73281: AMICI failed to integrate the forward problem

 33%|███▎      | 1642/5000 [00:49<01:36, 34.64it/s]2024-11-21 14:20:43.140 - amici.swig_wrappers - DEBUG - [vvDD][cvodes:CVode:TOO_MUCH_WORK] At t = 2.23041, mxstep steps taken before reaching tout.
2024-11-21 14:20:43.140 - amici.swig_wrappers - ERROR - [vvDD][FORWARD_FAILURE] AMICI forward simulation failed at t = 2.23041: AMICI failed to integrate the forward problem
2024-11-21 14:20:43.242 - amici.swig_wrappers - DEBUG - [vvDD][cvodes:CVode:TOO_MUCH_WORK] At t = 2.75059, mxstep steps taken before reaching tout.
2024-11-21 14:20:43.242 - amici.swig_wrappers - ERROR - [vvDD][FORWARD_FAILURE] AMICI forward simulation failed at t = 2.75059: AMICI failed to integrate the forward problem
2024-11-21 14:20:43.250 - amici.swig_wrappers - DEBUG - [vvDD][cvodes:CVode:TOO_MUCH_WORK] At t = 3.52736, mxstep steps taken before reaching tout.
2024-11-21 14:20:43.250 - amici.swig_wrappers - ERROR - [vvDD][FORWARD_FAILURE] AMICI forward simulation failed at t = 3.52736: AMICI failed to integrate the forward problem
2024-11-21 14:20:43.252 - amici.swig_wrappers - DEBUG - [vvDD][cvodes:CVode:TOO_MUCH_WORK] At t = 0.239996, mxstep steps taken before reaching tout.
2024-11-21 14:20:43.252 - amici.swig_wrappers - ERROR - [vvDD][FORWARD_FAILURE] AMICI forward simulation failed at t = 0.239996: AMICI failed to integrate the forward problem
2024-11-21 14:20:43.269 - amici.swig_wrappers - DEBUG - [vvDD][cvodes:CVode:TOO_MUCH_WORK] At t = 3.4971, mxstep steps taken before reaching tout.
2024-11-21 14:20:43.269 - amici.swig_wrappers - ERROR - [vvDD][FORWARD_FAILURE] AMICI forward simulation failed at t = 3.4971: AMICI failed to integrate the forward problem

 33%|███▎      | 1647/5000 [00:49<01:40, 33.53it/s]2024-11-21 14:20:43.396 - amici.swig_wrappers - DEBUG - [vvDD][cvodes:CVode:TOO_MUCH_WORK] At t = 3.84612, mxstep steps taken before reaching tout.
2024-11-21 14:20:43.397 - amici.swig_wrappers - ERROR - [vvDD][FORWARD_FAILURE] AMICI forward simulation failed at t = 3.84612: AMICI failed to integrate the forward problem
2024-11-21 14:20:43.406 - amici.swig_wrappers - DEBUG - [vvDD][cvodes:CVode:TOO_MUCH_WORK] At t = 0.01048, mxstep steps taken before reaching tout.
2024-11-21 14:20:43.406 - amici.swig_wrappers - ERROR - [vvDD][FORWARD_FAILURE] AMICI forward simulation failed at t = 0.01048: AMICI failed to integrate the forward problem
2024-11-21 14:20:43.492 - amici.swig_wrappers - DEBUG - [vvDD][cvodes:CVode:TOO_MUCH_WORK] At t = 3.49278, mxstep steps taken before reaching tout.
2024-11-21 14:20:43.492 - amici.swig_wrappers - ERROR - [vvDD][FORWARD_FAILURE] AMICI forward simulation failed at t = 3.49278: AMICI failed to integrate the forward problem
2024-11-21 14:20:43.503 - amici.swig_wrappers - DEBUG - [vvDD][cvodes:CVode:TOO_MUCH_WORK] At t = 0.585372, mxstep steps taken before reaching tout.
2024-11-21 14:20:43.503 - amici.swig_wrappers - ERROR - [vvDD][FORWARD_FAILURE] AMICI forward simulation failed at t = 0.585372: AMICI failed to integrate the forward problem
2024-11-21 14:20:43.581 - amici.swig_wrappers - DEBUG - [vvDD][cvodes:CVode:TOO_MUCH_WORK] At t = 3.9351, mxstep steps taken before reaching tout.
2024-11-21 14:20:43.581 - amici.swig_wrappers - ERROR - [vvDD][FORWARD_FAILURE] AMICI forward simulation failed at t = 3.9351: AMICI failed to integrate the forward problem
2024-11-21 14:20:43.625 - amici.swig_wrappers - DEBUG - [vvDD][cvodes:CVode:TOO_MUCH_WORK] At t = 2.8291, mxstep steps taken before reaching tout.
2024-11-21 14:20:43.625 - amici.swig_wrappers - ERROR - [vvDD][FORWARD_FAILURE] AMICI forward simulation failed at t = 2.8291: AMICI failed to integrate the forward problem
2024-11-21 14:20:43.649 - amici.swig_wrappers - DEBUG - [vvDD][cvodes:CVode:TOO_MUCH_WORK] At t = 3.86741, mxstep steps taken before reaching tout.
2024-11-21 14:20:43.649 - amici.swig_wrappers - ERROR - [vvDD][FORWARD_FAILURE] AMICI forward simulation failed at t = 3.86741: AMICI failed to integrate the forward problem
2024-11-21 14:20:43.781 - amici.swig_wrappers - DEBUG - [vvDD][cvodes:CVode:TOO_MUCH_WORK] At t = 3.91017, mxstep steps taken before reaching tout.
2024-11-21 14:20:43.781 - amici.swig_wrappers - ERROR - [vvDD][FORWARD_FAILURE] AMICI forward simulation failed at t = 3.91017: AMICI failed to integrate the forward problem
2024-11-21 14:20:43.839 - amici.swig_wrappers - DEBUG - [vvDD][cvodes:CVode:TOO_MUCH_WORK] At t = 3.94673, mxstep steps taken before reaching tout.
2024-11-21 14:20:43.839 - amici.swig_wrappers - ERROR - [vvDD][FORWARD_FAILURE] AMICI forward simulation failed at t = 3.94673: AMICI failed to integrate the forward problem
2024-11-21 14:20:43.961 - amici.swig_wrappers - DEBUG - [vvDD][cvodes:CVode:TOO_MUCH_WORK] At t = 3.35758, mxstep steps taken before reaching tout.
2024-11-21 14:20:43.961 - amici.swig_wrappers - ERROR - [vvDD][FORWARD_FAILURE] AMICI forward simulation failed at t = 3.35758: AMICI failed to integrate the forward problem
2024-11-21 14:20:43.969 - amici.swig_wrappers - DEBUG - [vvDD][cvodes:CVode:TOO_MUCH_WORK] At t = 3.85747, mxstep steps taken before reaching tout.
2024-11-21 14:20:43.969 - amici.swig_wrappers - ERROR - [vvDD][FORWARD_FAILURE] AMICI forward simulation failed at t = 3.85747: AMICI failed to integrate the forward problem
2024-11-21 14:20:43.984 - amici.swig_wrappers - DEBUG - [vvDD][cvodes:CVode:TOO_MUCH_WORK] At t = 0.0646289, mxstep steps taken before reaching tout.
2024-11-21 14:20:43.984 - amici.swig_wrappers - ERROR - [vvDD][FORWARD_FAILURE] AMICI forward simulation failed at t = 0.0646289: AMICI failed to integrate the forward problem
2024-11-21 14:20:44.033 - amici.swig_wrappers - DEBUG - [vvDD][cvodes:CVode:TOO_MUCH_WORK] At t = 2.46936, mxstep steps taken before reaching tout.
2024-11-21 14:20:44.034 - amici.swig_wrappers - ERROR - [vvDD][FORWARD_FAILURE] AMICI forward simulation failed at t = 2.46936: AMICI failed to integrate the forward problem
2024-11-21 14:20:44.066 - amici.swig_wrappers - DEBUG - [vvDD][cvodes:CVode:TOO_MUCH_WORK] At t = 3.93846, mxstep steps taken before reaching tout.
2024-11-21 14:20:44.067 - amici.swig_wrappers - ERROR - [vvDD][FORWARD_FAILURE] AMICI forward simulation failed at t = 3.93846: AMICI failed to integrate the forward problem
2024-11-21 14:20:44.191 - amici.swig_wrappers - DEBUG - [vvDD][cvodes:CVode:TOO_MUCH_WORK] At t = 1.66655, mxstep steps taken before reaching tout.
2024-11-21 14:20:44.191 - amici.swig_wrappers - ERROR - [vvDD][FORWARD_FAILURE] AMICI forward simulation failed at t = 1.66655: AMICI failed to integrate the forward problem
2024-11-21 14:20:44.206 - amici.swig_wrappers - DEBUG - [vvDD][cvodes:CVode:TOO_MUCH_WORK] At t = 0.191241, mxstep steps taken before reaching tout.
2024-11-21 14:20:44.206 - amici.swig_wrappers - ERROR - [vvDD][FORWARD_FAILURE] AMICI forward simulation failed at t = 0.191241: AMICI failed to integrate the forward problem
2024-11-21 14:20:44.230 - amici.swig_wrappers - DEBUG - [vvDD][cvodes:CVode:TOO_MUCH_WORK] At t = 3.45327, mxstep steps taken before reaching tout.
2024-11-21 14:20:44.230 - amici.swig_wrappers - ERROR - [vvDD][FORWARD_FAILURE] AMICI forward simulation failed at t = 3.45327: AMICI failed to integrate the forward problem

 34%|███▍      | 1720/5000 [00:50<01:08, 48.08it/s]2024-11-21 14:20:44.322 - amici.swig_wrappers - DEBUG - [vvDD][cvodes:CVode:TOO_MUCH_WORK] At t = 3.47108, mxstep steps taken before reaching tout.
2024-11-21 14:20:44.322 - amici.swig_wrappers - ERROR - [vvDD][FORWARD_FAILURE] AMICI forward simulation failed at t = 3.47108: AMICI failed to integrate the forward problem
2024-11-21 14:20:44.330 - amici.swig_wrappers - DEBUG - [vvDD][cvodes:CVode:TOO_MUCH_WORK] At t = 1.33798, mxstep steps taken before reaching tout.
2024-11-21 14:20:44.330 - amici.swig_wrappers - ERROR - [vvDD][FORWARD_FAILURE] AMICI forward simulation failed at t = 1.33798: AMICI failed to integrate the forward problem
2024-11-21 14:20:44.338 - amici.swig_wrappers - DEBUG - [vvDD][cvodes:CVode:TOO_MUCH_WORK] At t = 1.08678, mxstep steps taken before reaching tout.
2024-11-21 14:20:44.338 - amici.swig_wrappers - ERROR - [vvDD][FORWARD_FAILURE] AMICI forward simulation failed at t = 1.08678: AMICI failed to integrate the forward problem
2024-11-21 14:20:44.440 - amici.swig_wrappers - DEBUG - [vvDD][cvodes:CVode:TOO_MUCH_WORK] At t = 3.71934, mxstep steps taken before reaching tout.
2024-11-21 14:20:44.440 - amici.swig_wrappers - ERROR - [vvDD][FORWARD_FAILURE] AMICI forward simulation failed at t = 3.71934: AMICI failed to integrate the forward problem

 35%|███▍      | 1726/5000 [00:50<01:09, 46.86it/s]2024-11-21 14:20:44.477 - amici.swig_wrappers - DEBUG - [vvDD][cvodes:CVode:TOO_MUCH_WORK] At t = 1.09724, mxstep steps taken before reaching tout.
2024-11-21 14:20:44.477 - amici.swig_wrappers - ERROR - [vvDD][FORWARD_FAILURE] AMICI forward simulation failed at t = 1.09724: AMICI failed to integrate the forward problem
2024-11-21 14:20:44.539 - amici.swig_wrappers - DEBUG - [vvDD][cvodes:CVode:TOO_MUCH_WORK] At t = 3.37303, mxstep steps taken before reaching tout.
2024-11-21 14:20:44.539 - amici.swig_wrappers - ERROR - [vvDD][FORWARD_FAILURE] AMICI forward simulation failed at t = 3.37303: AMICI failed to integrate the forward problem
2024-11-21 14:20:44.570 - amici.swig_wrappers - DEBUG - [vvDD][cvodes:CVode:TOO_MUCH_WORK] At t = 0.598366, mxstep steps taken before reaching tout.
2024-11-21 14:20:44.570 - amici.swig_wrappers - ERROR - [vvDD][FORWARD_FAILURE] AMICI forward simulation failed at t = 0.598366: AMICI failed to integrate the forward problem
2024-11-21 14:20:44.587 - amici.swig_wrappers - DEBUG - [vvDD][cvodes:CVode:TOO_MUCH_WORK] At t = 3.83984, mxstep steps taken before reaching tout.
2024-11-21 14:20:44.587 - amici.swig_wrappers - ERROR - [vvDD][FORWARD_FAILURE] AMICI forward simulation failed at t = 3.83984: AMICI failed to integrate the forward problem
2024-11-21 14:20:44.733 - amici.swig_wrappers - DEBUG - [vvDD][cvodes:CVode:TOO_MUCH_WORK] At t = 1.00328, mxstep steps taken before reaching tout.
2024-11-21 14:20:44.733 - amici.swig_wrappers - ERROR - [vvDD][FORWARD_FAILURE] AMICI forward simulation failed at t = 1.00328: AMICI failed to integrate the forward problem
2024-11-21 14:20:44.778 - amici.swig_wrappers - DEBUG - [vvDD][cvodes:CVode:TOO_MUCH_WORK] At t = 3.47847, mxstep steps taken before reaching tout.
2024-11-21 14:20:44.779 - amici.swig_wrappers - ERROR - [vvDD][FORWARD_FAILURE] AMICI forward simulation failed at t = 3.47847: AMICI failed to integrate the forward problem
2024-11-21 14:20:44.804 - amici.swig_wrappers - DEBUG - [vvDD][cvodes:CVode:TOO_MUCH_WORK] At t = 2.86932, mxstep steps taken before reaching tout.
2024-11-21 14:20:44.804 - amici.swig_wrappers - ERROR - [vvDD][FORWARD_FAILURE] AMICI forward simulation failed at t = 2.86932: AMICI failed to integrate the forward problem
2024-11-21 14:20:44.912 - amici.swig_wrappers - DEBUG - [vvDD][cvodes:CVode:TOO_MUCH_WORK] At t = 3.75031, mxstep steps taken before reaching tout.
2024-11-21 14:20:44.912 - amici.swig_wrappers - ERROR - [vvDD][FORWARD_FAILURE] AMICI forward simulation failed at t = 3.75031: AMICI failed to integrate the forward problem
2024-11-21 14:20:44.943 - amici.swig_wrappers - DEBUG - [vvDD][cvodes:CVode:TOO_MUCH_WORK] At t = 3.6511, mxstep steps taken before reaching tout.
2024-11-21 14:20:44.943 - amici.swig_wrappers - ERROR - [vvDD][FORWARD_FAILURE] AMICI forward simulation failed at t = 3.6511: AMICI failed to integrate the forward problem
2024-11-21 14:20:45.000 - amici.swig_wrappers - DEBUG - [vvDD][cvodes:CVode:TOO_MUCH_WORK] At t = 0.000893961, mxstep steps taken before reaching tout.
2024-11-21 14:20:45.000 - amici.swig_wrappers - ERROR - [vvDD][FORWARD_FAILURE] AMICI forward simulation failed at t = 0.000893961: AMICI failed to integrate the forward problem
2024-11-21 14:20:45.022 - amici.swig_wrappers - DEBUG - [vvDD][cvodes:CVode:TOO_MUCH_WORK] At t = 0.250484, mxstep steps taken before reaching tout.
2024-11-21 14:20:45.022 - amici.swig_wrappers - ERROR - [vvDD][FORWARD_FAILURE] AMICI forward simulation failed at t = 0.250484: AMICI failed to integrate the forward problem
2024-11-21 14:20:45.114 - amici.swig_wrappers - DEBUG - [vvDD][cvodes:CVode:TOO_MUCH_WORK] At t = 3.78888, mxstep steps taken before reaching tout.
2024-11-21 14:20:45.114 - amici.swig_wrappers - ERROR - [vvDD][FORWARD_FAILURE] AMICI forward simulation failed at t = 3.78888: AMICI failed to integrate the forward problem
2024-11-21 14:20:45.130 - amici.swig_wrappers - DEBUG - [vvDD][cvodes:CVode:TOO_MUCH_WORK] At t = 3.76176, mxstep steps taken before reaching tout.
2024-11-21 14:20:45.130 - amici.swig_wrappers - ERROR - [vvDD][FORWARD_FAILURE] AMICI forward simulation failed at t = 3.76176: AMICI failed to integrate the forward problem
2024-11-21 14:20:45.162 - amici.swig_wrappers - DEBUG - [vvDD][cvodes:CVode:TOO_MUCH_WORK] At t = 0.698992, mxstep steps taken before reaching tout.
2024-11-21 14:20:45.162 - amici.swig_wrappers - ERROR - [vvDD][FORWARD_FAILURE] AMICI forward simulation failed at t = 0.698992: AMICI failed to integrate the forward problem
2024-11-21 14:20:45.337 - amici.swig_wrappers - DEBUG - [vvDD][cvodes:CVode:TOO_MUCH_WORK] At t = 3.74891, mxstep steps taken before reaching tout.
2024-11-21 14:20:45.337 - amici.swig_wrappers - ERROR - [vvDD][FORWARD_FAILURE] AMICI forward simulation failed at t = 3.74891: AMICI failed to integrate the forward problem
2024-11-21 14:20:45.434 - amici.swig_wrappers - DEBUG - [vvDD][cvodes:CVode:TOO_MUCH_WORK] At t = 3.87024, mxstep steps taken before reaching tout.
2024-11-21 14:20:45.434 - amici.swig_wrappers - ERROR - [vvDD][FORWARD_FAILURE] AMICI forward simulation failed at t = 3.87024: AMICI failed to integrate the forward problem
2024-11-21 14:20:45.536 - amici.swig_wrappers - DEBUG - [vvDD][cvodes:CVode:TOO_MUCH_WORK] At t = 3.7592, mxstep steps taken before reaching tout.
2024-11-21 14:20:45.536 - amici.swig_wrappers - ERROR - [vvDD][FORWARD_FAILURE] AMICI forward simulation failed at t = 3.7592: AMICI failed to integrate the forward problem
2024-11-21 14:20:45.614 - amici.swig_wrappers - DEBUG - [vvDD][cvodes:CVode:TOO_MUCH_WORK] At t = 2.97096, mxstep steps taken before reaching tout.
2024-11-21 14:20:45.614 - amici.swig_wrappers - ERROR - [vvDD][FORWARD_FAILURE] AMICI forward simulation failed at t = 2.97096: AMICI failed to integrate the forward problem
2024-11-21 14:20:45.683 - amici.swig_wrappers - DEBUG - [vvDD][cvodes:CVode:TOO_MUCH_WORK] At t = 0.24533, mxstep steps taken before reaching tout.
2024-11-21 14:20:45.683 - amici.swig_wrappers - ERROR - [vvDD][FORWARD_FAILURE] AMICI forward simulation failed at t = 0.24533: AMICI failed to integrate the forward problem
2024-11-21 14:20:45.712 - amici.swig_wrappers - DEBUG - [vvDD][cvodes:CVode:TOO_MUCH_WORK] At t = 3.89547, mxstep steps taken before reaching tout.
2024-11-21 14:20:45.712 - amici.swig_wrappers - ERROR - [vvDD][FORWARD_FAILURE] AMICI forward simulation failed at t = 3.89547: AMICI failed to integrate the forward problem
2024-11-21 14:20:45.731 - amici.swig_wrappers - DEBUG - [vvDD][cvodes:CVode:TOO_MUCH_WORK] At t = 2.80584, mxstep steps taken before reaching tout.
2024-11-21 14:20:45.731 - amici.swig_wrappers - ERROR - [vvDD][FORWARD_FAILURE] AMICI forward simulation failed at t = 2.80584: AMICI failed to integrate the forward problem
2024-11-21 14:20:45.882 - amici.swig_wrappers - DEBUG - [vvDD][cvodes:CVode:TOO_MUCH_WORK] At t = 3.80269, mxstep steps taken before reaching tout.
2024-11-21 14:20:45.882 - amici.swig_wrappers - ERROR - [vvDD][FORWARD_FAILURE] AMICI forward simulation failed at t = 3.80269: AMICI failed to integrate the forward problem
2024-11-21 14:20:45.904 - amici.swig_wrappers - DEBUG - [vvDD][cvodes:CVode:TOO_MUCH_WORK] At t = 3.72247, mxstep steps taken before reaching tout.
2024-11-21 14:20:45.905 - amici.swig_wrappers - ERROR - [vvDD][FORWARD_FAILURE] AMICI forward simulation failed at t = 3.72247: AMICI failed to integrate the forward problem
2024-11-21 14:20:45.923 - amici.swig_wrappers - DEBUG - [vvDD][cvodes:CVode:TOO_MUCH_WORK] At t = 0.000352767, mxstep steps taken before reaching tout.
2024-11-21 14:20:45.924 - amici.swig_wrappers - ERROR - [vvDD][FORWARD_FAILURE] AMICI forward simulation failed at t = 0.000352767: AMICI failed to integrate the forward problem
2024-11-21 14:20:46.006 - amici.swig_wrappers - DEBUG - [vvDD][cvodes:CVode:TOO_MUCH_WORK] At t = 3.73163, mxstep steps taken before reaching tout.
2024-11-21 14:20:46.006 - amici.swig_wrappers - ERROR - [vvDD][FORWARD_FAILURE] AMICI forward simulation failed at t = 3.73163: AMICI failed to integrate the forward problem
2024-11-21 14:20:46.064 - amici.swig_wrappers - DEBUG - [vvDD][cvodes:CVode:TOO_MUCH_WORK] At t = 0.181252, mxstep steps taken before reaching tout.
2024-11-21 14:20:46.064 - amici.swig_wrappers - ERROR - [vvDD][FORWARD_FAILURE] AMICI forward simulation failed at t = 0.181252: AMICI failed to integrate the forward problem
2024-11-21 14:20:46.072 - amici.swig_wrappers - DEBUG - [vvDD][cvodes:CVode:TOO_MUCH_WORK] At t = 3.63188, mxstep steps taken before reaching tout.
2024-11-21 14:20:46.072 - amici.swig_wrappers - ERROR - [vvDD][FORWARD_FAILURE] AMICI forward simulation failed at t = 3.63188: AMICI failed to integrate the forward problem
2024-11-21 14:20:46.171 - amici.swig_wrappers - DEBUG - [vvDD][cvodes:CVode:TOO_MUCH_WORK] At t = 1.52809, mxstep steps taken before reaching tout.
2024-11-21 14:20:46.171 - amici.swig_wrappers - ERROR - [vvDD][FORWARD_FAILURE] AMICI forward simulation failed at t = 1.52809: AMICI failed to integrate the forward problem
2024-11-21 14:20:46.225 - amici.swig_wrappers - DEBUG - [vvDD][cvodes:CVode:TOO_MUCH_WORK] At t = 0.000673237, mxstep steps taken before reaching tout.
2024-11-21 14:20:46.225 - amici.swig_wrappers - ERROR - [vvDD][FORWARD_FAILURE] AMICI forward simulation failed at t = 0.000673237: AMICI failed to integrate the forward problem
2024-11-21 14:20:46.281 - amici.swig_wrappers - DEBUG - [vvDD][cvodes:CVode:TOO_MUCH_WORK] At t = 2.13933, mxstep steps taken before reaching tout.
2024-11-21 14:20:46.281 - amici.swig_wrappers - ERROR - [vvDD][FORWARD_FAILURE] AMICI forward simulation failed at t = 2.13933: AMICI failed to integrate the forward problem
2024-11-21 14:20:46.292 - amici.swig_wrappers - DEBUG - [vvDD][cvodes:CVode:TOO_MUCH_WORK] At t = 0.737984, mxstep steps taken before reaching tout.
2024-11-21 14:20:46.292 - amici.swig_wrappers - ERROR - [vvDD][FORWARD_FAILURE] AMICI forward simulation failed at t = 0.737984: AMICI failed to integrate the forward problem
2024-11-21 14:20:46.326 - amici.swig_wrappers - DEBUG - [vvDD][cvodes:CVode:TOO_MUCH_WORK] At t = 0.212813, mxstep steps taken before reaching tout.
2024-11-21 14:20:46.326 - amici.swig_wrappers - ERROR - [vvDD][FORWARD_FAILURE] AMICI forward simulation failed at t = 0.212813: AMICI failed to integrate the forward problem
2024-11-21 14:20:46.379 - amici.swig_wrappers - DEBUG - [vvDD][cvodes:CVode:TOO_MUCH_WORK] At t = 0.0173603, mxstep steps taken before reaching tout.
2024-11-21 14:20:46.380 - amici.swig_wrappers - ERROR - [vvDD][FORWARD_FAILURE] AMICI forward simulation failed at t = 0.0173603: AMICI failed to integrate the forward problem
2024-11-21 14:20:46.406 - amici.swig_wrappers - DEBUG - [vvDD][cvodes:CVode:TOO_MUCH_WORK] At t = 3.8285, mxstep steps taken before reaching tout.
2024-11-21 14:20:46.406 - amici.swig_wrappers - ERROR - [vvDD][FORWARD_FAILURE] AMICI forward simulation failed at t = 3.8285: AMICI failed to integrate the forward problem
2024-11-21 14:20:46.453 - amici.swig_wrappers - DEBUG - [vvDD][cvodes:CVode:TOO_MUCH_WORK] At t = 3.97489, mxstep steps taken before reaching tout.
2024-11-21 14:20:46.453 - amici.swig_wrappers - ERROR - [vvDD][FORWARD_FAILURE] AMICI forward simulation failed at t = 3.97489: AMICI failed to integrate the forward problem
2024-11-21 14:20:46.542 - amici.swig_wrappers - DEBUG - [vvDD][cvodes:CVode:TOO_MUCH_WORK] At t = 3.25006, mxstep steps taken before reaching tout.
2024-11-21 14:20:46.542 - amici.swig_wrappers - ERROR - [vvDD][FORWARD_FAILURE] AMICI forward simulation failed at t = 3.25006: AMICI failed to integrate the forward problem
2024-11-21 14:20:46.611 - amici.swig_wrappers - DEBUG - [vvDD][cvodes:CVode:TOO_MUCH_WORK] At t = 3.91228, mxstep steps taken before reaching tout.
2024-11-21 14:20:46.612 - amici.swig_wrappers - ERROR - [vvDD][FORWARD_FAILURE] AMICI forward simulation failed at t = 3.91228: AMICI failed to integrate the forward problem
2024-11-21 14:20:46.658 - amici.swig_wrappers - DEBUG - [vvDD][cvodes:CVode:TOO_MUCH_WORK] At t = 3.97662, mxstep steps taken before reaching tout.
2024-11-21 14:20:46.658 - amici.swig_wrappers - ERROR - [vvDD][FORWARD_FAILURE] AMICI forward simulation failed at t = 3.97662: AMICI failed to integrate the forward problem
2024-11-21 14:20:46.667 - amici.swig_wrappers - DEBUG - [vvDD][cvodes:CVode:TOO_MUCH_WORK] At t = 3.49383, mxstep steps taken before reaching tout.
2024-11-21 14:20:46.667 - amici.swig_wrappers - ERROR - [vvDD][FORWARD_FAILURE] AMICI forward simulation failed at t = 3.49383: AMICI failed to integrate the forward problem
2024-11-21 14:20:46.716 - amici.swig_wrappers - DEBUG - [vvDD][cvodes:CVode:TOO_MUCH_WORK] At t = 3.94939, mxstep steps taken before reaching tout.
2024-11-21 14:20:46.716 - amici.swig_wrappers - ERROR - [vvDD][FORWARD_FAILURE] AMICI forward simulation failed at t = 3.94939: AMICI failed to integrate the forward problem
2024-11-21 14:20:46.766 - amici.swig_wrappers - DEBUG - [vvDD][cvodes:CVode:TOO_MUCH_WORK] At t = 3.79853, mxstep steps taken before reaching tout.
2024-11-21 14:20:46.766 - amici.swig_wrappers - ERROR - [vvDD][FORWARD_FAILURE] AMICI forward simulation failed at t = 3.79853: AMICI failed to integrate the forward problem
2024-11-21 14:20:46.794 - amici.swig_wrappers - DEBUG - [vvDD][cvodes:CVode:TOO_MUCH_WORK] At t = 1.8029, mxstep steps taken before reaching tout.
2024-11-21 14:20:46.794 - amici.swig_wrappers - ERROR - [vvDD][FORWARD_FAILURE] AMICI forward simulation failed at t = 1.8029: AMICI failed to integrate the forward problem
2024-11-21 14:20:46.922 - amici.swig_wrappers - DEBUG - [vvDD][cvodes:CVode:TOO_MUCH_WORK] At t = 1.28201, mxstep steps taken before reaching tout.
2024-11-21 14:20:46.923 - amici.swig_wrappers - ERROR - [vvDD][FORWARD_FAILURE] AMICI forward simulation failed at t = 1.28201: AMICI failed to integrate the forward problem
2024-11-21 14:20:47.025 - amici.swig_wrappers - DEBUG - [vvDD][cvodes:CVode:TOO_MUCH_WORK] At t = 3.94808, mxstep steps taken before reaching tout.
2024-11-21 14:20:47.025 - amici.swig_wrappers - ERROR - [vvDD][FORWARD_FAILURE] AMICI forward simulation failed at t = 3.94808: AMICI failed to integrate the forward problem
2024-11-21 14:20:47.054 - amici.swig_wrappers - DEBUG - [vvDD][cvodes:CVode:TOO_MUCH_WORK] At t = 3.41167, mxstep steps taken before reaching tout.
2024-11-21 14:20:47.055 - amici.swig_wrappers - ERROR - [vvDD][FORWARD_FAILURE] AMICI forward simulation failed at t = 3.41167: AMICI failed to integrate the forward problem
2024-11-21 14:20:47.059 - amici.swig_wrappers - DEBUG - [vvDD][cvodes:CVode:TOO_MUCH_WORK] At t = 0.00355722, mxstep steps taken before reaching tout.
2024-11-21 14:20:47.059 - amici.swig_wrappers - ERROR - [vvDD][FORWARD_FAILURE] AMICI forward simulation failed at t = 0.00355722: AMICI failed to integrate the forward problem
2024-11-21 14:20:47.125 - amici.swig_wrappers - DEBUG - [vvDD][cvodes:CVode:TOO_MUCH_WORK] At t = 3.88476, mxstep steps taken before reaching tout.
2024-11-21 14:20:47.125 - amici.swig_wrappers - ERROR - [vvDD][FORWARD_FAILURE] AMICI forward simulation failed at t = 3.88476: AMICI failed to integrate the forward problem
2024-11-21 14:20:47.156 - amici.swig_wrappers - DEBUG - [vvDD][cvodes:CVode:TOO_MUCH_WORK] At t = 3.70188, mxstep steps taken before reaching tout.
2024-11-21 14:20:47.156 - amici.swig_wrappers - ERROR - [vvDD][FORWARD_FAILURE] AMICI forward simulation failed at t = 3.70188: AMICI failed to integrate the forward problem
2024-11-21 14:20:47.174 - amici.swig_wrappers - DEBUG - [vvDD][cvodes:CVode:TOO_MUCH_WORK] At t = 2.9512, mxstep steps taken before reaching tout.
2024-11-21 14:20:47.174 - amici.swig_wrappers - ERROR - [vvDD][FORWARD_FAILURE] AMICI forward simulation failed at t = 2.9512: AMICI failed to integrate the forward problem
2024-11-21 14:20:47.277 - amici.swig_wrappers - DEBUG - [vvDD][cvodes:CVode:TOO_MUCH_WORK] At t = 3.94794, mxstep steps taken before reaching tout.
2024-11-21 14:20:47.277 - amici.swig_wrappers - ERROR - [vvDD][FORWARD_FAILURE] AMICI forward simulation failed at t = 3.94794: AMICI failed to integrate the forward problem
2024-11-21 14:20:47.357 - amici.swig_wrappers - DEBUG - [vvDD][cvodes:CVode:TOO_MUCH_WORK] At t = 3.90981, mxstep steps taken before reaching tout.
2024-11-21 14:20:47.358 - amici.swig_wrappers - ERROR - [vvDD][FORWARD_FAILURE] AMICI forward simulation failed at t = 3.90981: AMICI failed to integrate the forward problem
2024-11-21 14:20:47.378 - amici.swig_wrappers - DEBUG - [vvDD][cvodes:CVode:TOO_MUCH_WORK] At t = 3.97809, mxstep steps taken before reaching tout.
2024-11-21 14:20:47.378 - amici.swig_wrappers - ERROR - [vvDD][FORWARD_FAILURE] AMICI forward simulation failed at t = 3.97809: AMICI failed to integrate the forward problem
2024-11-21 14:20:47.563 - amici.swig_wrappers - DEBUG - [vvDD][cvodes:CVode:TOO_MUCH_WORK] At t = 3.95838, mxstep steps taken before reaching tout.
2024-11-21 14:20:47.563 - amici.swig_wrappers - ERROR - [vvDD][FORWARD_FAILURE] AMICI forward simulation failed at t = 3.95838: AMICI failed to integrate the forward problem
2024-11-21 14:20:47.564 - amici.swig_wrappers - DEBUG - [vvDD][cvodes:CVode:TOO_MUCH_WORK] At t = 3.47424, mxstep steps taken before reaching tout.
2024-11-21 14:20:47.564 - amici.swig_wrappers - ERROR - [vvDD][FORWARD_FAILURE] AMICI forward simulation failed at t = 3.47424: AMICI failed to integrate the forward problem
2024-11-21 14:20:47.676 - amici.swig_wrappers - DEBUG - [vvDD][cvodes:CVode:TOO_MUCH_WORK] At t = 3.51067, mxstep steps taken before reaching tout.
2024-11-21 14:20:47.676 - amici.swig_wrappers - ERROR - [vvDD][FORWARD_FAILURE] AMICI forward simulation failed at t = 3.51067: AMICI failed to integrate the forward problem
2024-11-21 14:20:47.696 - amici.swig_wrappers - DEBUG - [vvDD][cvodes:CVode:TOO_MUCH_WORK] At t = 3.53186, mxstep steps taken before reaching tout.
2024-11-21 14:20:47.696 - amici.swig_wrappers - ERROR - [vvDD][FORWARD_FAILURE] AMICI forward simulation failed at t = 3.53186: AMICI failed to integrate the forward problem
2024-11-21 14:20:47.789 - amici.swig_wrappers - DEBUG - [vvDD][cvodes:CVode:TOO_MUCH_WORK] At t = 3.45242, mxstep steps taken before reaching tout.
2024-11-21 14:20:47.789 - amici.swig_wrappers - ERROR - [vvDD][FORWARD_FAILURE] AMICI forward simulation failed at t = 3.45242: AMICI failed to integrate the forward problem
2024-11-21 14:20:47.792 - amici.swig_wrappers - DEBUG - [vvDD][cvodes:CVode:TOO_MUCH_WORK] At t = 3.12584, mxstep steps taken before reaching tout.
2024-11-21 14:20:47.792 - amici.swig_wrappers - ERROR - [vvDD][FORWARD_FAILURE] AMICI forward simulation failed at t = 3.12584: AMICI failed to integrate the forward problem
2024-11-21 14:20:47.832 - amici.swig_wrappers - DEBUG - [vvDD][cvodes:CVode:TOO_MUCH_WORK] At t = 3.73991, mxstep steps taken before reaching tout.
2024-11-21 14:20:47.832 - amici.swig_wrappers - ERROR - [vvDD][FORWARD_FAILURE] AMICI forward simulation failed at t = 3.73991: AMICI failed to integrate the forward problem
2024-11-21 14:20:47.853 - amici.swig_wrappers - DEBUG - [vvDD][cvodes:CVode:TOO_MUCH_WORK] At t = 3.94804, mxstep steps taken before reaching tout.
2024-11-21 14:20:47.853 - amici.swig_wrappers - ERROR - [vvDD][FORWARD_FAILURE] AMICI forward simulation failed at t = 3.94804: AMICI failed to integrate the forward problem
2024-11-21 14:20:47.891 - amici.swig_wrappers - DEBUG - [vvDD][cvodes:CVode:TOO_MUCH_WORK] At t = 3.28901, mxstep steps taken before reaching tout.
2024-11-21 14:20:47.891 - amici.swig_wrappers - ERROR - [vvDD][FORWARD_FAILURE] AMICI forward simulation failed at t = 3.28901: AMICI failed to integrate the forward problem
2024-11-21 14:20:47.949 - amici.swig_wrappers - DEBUG - [vvDD][cvodes:CVode:TOO_MUCH_WORK] At t = 3.5346, mxstep steps taken before reaching tout.
2024-11-21 14:20:47.949 - amici.swig_wrappers - ERROR - [vvDD][FORWARD_FAILURE] AMICI forward simulation failed at t = 3.5346: AMICI failed to integrate the forward problem
2024-11-21 14:20:47.989 - amici.swig_wrappers - DEBUG - [vvDD][cvodes:CVode:TOO_MUCH_WORK] At t = 3.95231, mxstep steps taken before reaching tout.
2024-11-21 14:20:47.989 - amici.swig_wrappers - ERROR - [vvDD][FORWARD_FAILURE] AMICI forward simulation failed at t = 3.95231: AMICI failed to integrate the forward problem
2024-11-21 14:20:48.075 - amici.swig_wrappers - DEBUG - [vvDD][cvodes:CVode:TOO_MUCH_WORK] At t = 3.25391, mxstep steps taken before reaching tout.
2024-11-21 14:20:48.075 - amici.swig_wrappers - ERROR - [vvDD][FORWARD_FAILURE] AMICI forward simulation failed at t = 3.25391: AMICI failed to integrate the forward problem
2024-11-21 14:20:48.101 - amici.swig_wrappers - DEBUG - [vvDD][cvodes:CVode:TOO_MUCH_WORK] At t = 0.00126065, mxstep steps taken before reaching tout.
2024-11-21 14:20:48.101 - amici.swig_wrappers - ERROR - [vvDD][FORWARD_FAILURE] AMICI forward simulation failed at t = 0.00126065: AMICI failed to integrate the forward problem
2024-11-21 14:20:48.127 - amici.swig_wrappers - DEBUG - [vvDD][cvodes:CVode:TOO_MUCH_WORK] At t = 2.78896, mxstep steps taken before reaching tout.
2024-11-21 14:20:48.127 - amici.swig_wrappers - ERROR - [vvDD][FORWARD_FAILURE] AMICI forward simulation failed at t = 2.78896: AMICI failed to integrate the forward problem
2024-11-21 14:20:48.234 - amici.swig_wrappers - DEBUG - [vvDD][cvodes:CVode:TOO_MUCH_WORK] At t = 3.64865, mxstep steps taken before reaching tout.
2024-11-21 14:20:48.234 - amici.swig_wrappers - ERROR - [vvDD][FORWARD_FAILURE] AMICI forward simulation failed at t = 3.64865: AMICI failed to integrate the forward problem
2024-11-21 14:20:48.256 - amici.swig_wrappers - DEBUG - [vvDD][cvodes:CVode:TOO_MUCH_WORK] At t = 0.163216, mxstep steps taken before reaching tout.
2024-11-21 14:20:48.256 - amici.swig_wrappers - ERROR - [vvDD][FORWARD_FAILURE] AMICI forward simulation failed at t = 0.163216: AMICI failed to integrate the forward problem
2024-11-21 14:20:48.312 - amici.swig_wrappers - DEBUG - [vvDD][cvodes:CVode:TOO_MUCH_WORK] At t = 3.9956, mxstep steps taken before reaching tout.
2024-11-21 14:20:48.312 - amici.swig_wrappers - ERROR - [vvDD][FORWARD_FAILURE] AMICI forward simulation failed at t = 3.9956: AMICI failed to integrate the forward problem
2024-11-21 14:20:48.337 - amici.swig_wrappers - DEBUG - [vvDD][cvodes:CVode:TOO_MUCH_WORK] At t = 3.61891, mxstep steps taken before reaching tout.
2024-11-21 14:20:48.337 - amici.swig_wrappers - ERROR - [vvDD][FORWARD_FAILURE] AMICI forward simulation failed at t = 3.61891: AMICI failed to integrate the forward problem
2024-11-21 14:20:48.344 - amici.swig_wrappers - DEBUG - [vvDD][cvodes:CVode:TOO_MUCH_WORK] At t = 3.59381, mxstep steps taken before reaching tout.
2024-11-21 14:20:48.344 - amici.swig_wrappers - ERROR - [vvDD][FORWARD_FAILURE] AMICI forward simulation failed at t = 3.59381: AMICI failed to integrate the forward problem
2024-11-21 14:20:48.426 - amici.swig_wrappers - DEBUG - [vvDD][cvodes:CVode:TOO_MUCH_WORK] At t = 0.836719, mxstep steps taken before reaching tout.
2024-11-21 14:20:48.426 - amici.swig_wrappers - ERROR - [vvDD][FORWARD_FAILURE] AMICI forward simulation failed at t = 0.836719: AMICI failed to integrate the forward problem
2024-11-21 14:20:48.443 - amici.swig_wrappers - DEBUG - [vvDD][cvodes:CVode:TOO_MUCH_WORK] At t = 3.16406, mxstep steps taken before reaching tout.
2024-11-21 14:20:48.443 - amici.swig_wrappers - ERROR - [vvDD][FORWARD_FAILURE] AMICI forward simulation failed at t = 3.16406: AMICI failed to integrate the forward problem
2024-11-21 14:20:48.454 - amici.swig_wrappers - DEBUG - [vvDD][cvodes:CVode:TOO_MUCH_WORK] At t = 3.54531, mxstep steps taken before reaching tout.
2024-11-21 14:20:48.454 - amici.swig_wrappers - ERROR - [vvDD][FORWARD_FAILURE] AMICI forward simulation failed at t = 3.54531: AMICI failed to integrate the forward problem
2024-11-21 14:20:48.477 - amici.swig_wrappers - DEBUG - [vvDD][cvodes:CVode:TOO_MUCH_WORK] At t = 0.821557, mxstep steps taken before reaching tout.
2024-11-21 14:20:48.477 - amici.swig_wrappers - ERROR - [vvDD][FORWARD_FAILURE] AMICI forward simulation failed at t = 0.821557: AMICI failed to integrate the forward problem
2024-11-21 14:20:48.529 - amici.swig_wrappers - DEBUG - [vvDD][cvodes:CVode:TOO_MUCH_WORK] At t = 1.86521, mxstep steps taken before reaching tout.
2024-11-21 14:20:48.529 - amici.swig_wrappers - ERROR - [vvDD][FORWARD_FAILURE] AMICI forward simulation failed at t = 1.86521: AMICI failed to integrate the forward problem
2024-11-21 14:20:48.546 - amici.swig_wrappers - DEBUG - [vvDD][cvodes:CVode:TOO_MUCH_WORK] At t = 3.13636, mxstep steps taken before reaching tout.
2024-11-21 14:20:48.546 - amici.swig_wrappers - ERROR - [vvDD][FORWARD_FAILURE] AMICI forward simulation failed at t = 3.13636: AMICI failed to integrate the forward problem
2024-11-21 14:20:48.550 - amici.swig_wrappers - DEBUG - [vvDD][cvodes:CVode:TOO_MUCH_WORK] At t = 3.66441, mxstep steps taken before reaching tout.
2024-11-21 14:20:48.550 - amici.swig_wrappers - ERROR - [vvDD][FORWARD_FAILURE] AMICI forward simulation failed at t = 3.66441: AMICI failed to integrate the forward problem
2024-11-21 14:20:48.563 - amici.swig_wrappers - DEBUG - [vvDD][cvodes:CVode:TOO_MUCH_WORK] At t = 1.22221, mxstep steps taken before reaching tout.
2024-11-21 14:20:48.564 - amici.swig_wrappers - ERROR - [vvDD][FORWARD_FAILURE] AMICI forward simulation failed at t = 1.22221: AMICI failed to integrate the forward problem
2024-11-21 14:20:48.569 - amici.swig_wrappers - DEBUG - [vvDD][cvodes:cvHandleFailure:CONV_FAILURE] At t = 3.14277 and h = 3.53998e-08, the corrector convergence test failed repeatedly or with |h| = hmin.
2024-11-21 14:20:48.569 - amici.swig_wrappers - ERROR - [vvDD][FORWARD_FAILURE] AMICI forward simulation failed at t = 3.14277: AMICI failed to integrate the forward problem
2024-11-21 14:20:48.586 - amici.swig_wrappers - DEBUG - [vvDD][cvodes:CVode:TOO_MUCH_WORK] At t = 3.34927, mxstep steps taken before reaching tout.
2024-11-21 14:20:48.586 - amici.swig_wrappers - ERROR - [vvDD][FORWARD_FAILURE] AMICI forward simulation failed at t = 3.34927: AMICI failed to integrate the forward problem
2024-11-21 14:20:48.606 - amici.swig_wrappers - DEBUG - [vvDD][cvodes:CVode:TOO_MUCH_WORK] At t = 0.210718, mxstep steps taken before reaching tout.
2024-11-21 14:20:48.606 - amici.swig_wrappers - ERROR - [vvDD][FORWARD_FAILURE] AMICI forward simulation failed at t = 0.210718: AMICI failed to integrate the forward problem
2024-11-21 14:20:48.674 - amici.swig_wrappers - DEBUG - [vvDD][cvodes:CVode:TOO_MUCH_WORK] At t = 3.10413, mxstep steps taken before reaching tout.
2024-11-21 14:20:48.674 - amici.swig_wrappers - ERROR - [vvDD][FORWARD_FAILURE] AMICI forward simulation failed at t = 3.10413: AMICI failed to integrate the forward problem
2024-11-21 14:20:48.694 - amici.swig_wrappers - DEBUG - [vvDD][cvodes:CVode:TOO_MUCH_WORK] At t = 3.37028, mxstep steps taken before reaching tout.
2024-11-21 14:20:48.694 - amici.swig_wrappers - ERROR - [vvDD][FORWARD_FAILURE] AMICI forward simulation failed at t = 3.37028: AMICI failed to integrate the forward problem
2024-11-21 14:20:48.696 - amici.swig_wrappers - DEBUG - [vvDD][cvodes:cvHandleFailure:CONV_FAILURE] At t = 3.26962 and h = 3.80861e-08, the corrector convergence test failed repeatedly or with |h| = hmin.
2024-11-21 14:20:48.696 - amici.swig_wrappers - ERROR - [vvDD][FORWARD_FAILURE] AMICI forward simulation failed at t = 3.26962: AMICI failed to integrate the forward problem
2024-11-21 14:20:48.726 - amici.swig_wrappers - DEBUG - [vvDD][cvodes:cvHandleFailure:CONV_FAILURE] At t = 3.18652 and h = 3.71952e-08, the corrector convergence test failed repeatedly or with |h| = hmin.
2024-11-21 14:20:48.726 - amici.swig_wrappers - ERROR - [vvDD][FORWARD_FAILURE] AMICI forward simulation failed at t = 3.18652: AMICI failed to integrate the forward problem
2024-11-21 14:20:48.742 - amici.swig_wrappers - DEBUG - [vvDD][cvodes:CVode:TOO_MUCH_WORK] At t = 1.15805, mxstep steps taken before reaching tout.
2024-11-21 14:20:48.742 - amici.swig_wrappers - ERROR - [vvDD][FORWARD_FAILURE] AMICI forward simulation failed at t = 1.15805: AMICI failed to integrate the forward problem
2024-11-21 14:20:48.789 - amici.swig_wrappers - DEBUG - [vvDD][cvodes:CVode:TOO_MUCH_WORK] At t = 0.0591905, mxstep steps taken before reaching tout.
2024-11-21 14:20:48.790 - amici.swig_wrappers - ERROR - [vvDD][FORWARD_FAILURE] AMICI forward simulation failed at t = 0.0591905: AMICI failed to integrate the forward problem
2024-11-21 14:20:48.794 - amici.swig_wrappers - DEBUG - [vvDD][cvodes:CVode:TOO_MUCH_WORK] At t = 3.55293, mxstep steps taken before reaching tout.
2024-11-21 14:20:48.794 - amici.swig_wrappers - ERROR - [vvDD][FORWARD_FAILURE] AMICI forward simulation failed at t = 3.55293: AMICI failed to integrate the forward problem
2024-11-21 14:20:48.807 - amici.swig_wrappers - DEBUG - [vvDD][cvodes:CVode:TOO_MUCH_WORK] At t = 2.31263, mxstep steps taken before reaching tout.
2024-11-21 14:20:48.807 - amici.swig_wrappers - ERROR - [vvDD][FORWARD_FAILURE] AMICI forward simulation failed at t = 2.31263: AMICI failed to integrate the forward problem
2024-11-21 14:20:48.834 - amici.swig_wrappers - DEBUG - [vvDD][cvodes:CVode:TOO_MUCH_WORK] At t = 3.1234, mxstep steps taken before reaching tout.
2024-11-21 14:20:48.834 - amici.swig_wrappers - ERROR - [vvDD][FORWARD_FAILURE] AMICI forward simulation failed at t = 3.1234: AMICI failed to integrate the forward problem
2024-11-21 14:20:48.846 - amici.swig_wrappers - DEBUG - [vvDD][cvodes:CVode:TOO_MUCH_WORK] At t = 3.79375, mxstep steps taken before reaching tout.
2024-11-21 14:20:48.846 - amici.swig_wrappers - ERROR - [vvDD][FORWARD_FAILURE] AMICI forward simulation failed at t = 3.79375: AMICI failed to integrate the forward problem
2024-11-21 14:20:48.875 - amici.swig_wrappers - DEBUG - [vvDD][cvodes:cvHandleFailure:CONV_FAILURE] At t = 3.14499 and h = 3.62316e-08, the corrector convergence test failed repeatedly or with |h| = hmin.
2024-11-21 14:20:48.875 - amici.swig_wrappers - ERROR - [vvDD][FORWARD_FAILURE] AMICI forward simulation failed at t = 3.14499: AMICI failed to integrate the forward problem
2024-11-21 14:20:48.906 - amici.swig_wrappers - DEBUG - [vvDD][cvodes:CVode:TOO_MUCH_WORK] At t = 1.19465, mxstep steps taken before reaching tout.
2024-11-21 14:20:48.906 - amici.swig_wrappers - ERROR - [vvDD][FORWARD_FAILURE] AMICI forward simulation failed at t = 1.19465: AMICI failed to integrate the forward problem
2024-11-21 14:20:48.909 - amici.swig_wrappers - DEBUG - [vvDD][cvodes:cvHandleFailure:CONV_FAILURE] At t = 3.14555 and h = 3.64448e-08, the corrector convergence test failed repeatedly or with |h| = hmin.
2024-11-21 14:20:48.909 - amici.swig_wrappers - ERROR - [vvDD][FORWARD_FAILURE] AMICI forward simulation failed at t = 3.14555: AMICI failed to integrate the forward problem
2024-11-21 14:20:48.947 - amici.swig_wrappers - DEBUG - [vvDD][cvodes:CVode:TOO_MUCH_WORK] At t = 3.53723, mxstep steps taken before reaching tout.
2024-11-21 14:20:48.947 - amici.swig_wrappers - ERROR - [vvDD][FORWARD_FAILURE] AMICI forward simulation failed at t = 3.53723: AMICI failed to integrate the forward problem
2024-11-21 14:20:48.988 - amici.swig_wrappers - DEBUG - [vvDD][cvodes:CVode:TOO_MUCH_WORK] At t = 3.23696, mxstep steps taken before reaching tout.
2024-11-21 14:20:48.988 - amici.swig_wrappers - ERROR - [vvDD][FORWARD_FAILURE] AMICI forward simulation failed at t = 3.23696: AMICI failed to integrate the forward problem
2024-11-21 14:20:49.020 - amici.swig_wrappers - DEBUG - [vvDD][cvodes:CVode:TOO_MUCH_WORK] At t = 3.12364, mxstep steps taken before reaching tout.
2024-11-21 14:20:49.020 - amici.swig_wrappers - ERROR - [vvDD][FORWARD_FAILURE] AMICI forward simulation failed at t = 3.12364: AMICI failed to integrate the forward problem
2024-11-21 14:20:49.067 - amici.swig_wrappers - DEBUG - [vvDD][cvodes:CVode:TOO_MUCH_WORK] At t = 0.330364, mxstep steps taken before reaching tout.
2024-11-21 14:20:49.068 - amici.swig_wrappers - ERROR - [vvDD][FORWARD_FAILURE] AMICI forward simulation failed at t = 0.330364: AMICI failed to integrate the forward problem
2024-11-21 14:20:49.087 - amici.swig_wrappers - DEBUG - [vvDD][cvodes:CVode:TOO_MUCH_WORK] At t = 2.87598, mxstep steps taken before reaching tout.
2024-11-21 14:20:49.087 - amici.swig_wrappers - ERROR - [vvDD][FORWARD_FAILURE] AMICI forward simulation failed at t = 2.87598: AMICI failed to integrate the forward problem
2024-11-21 14:20:49.096 - amici.swig_wrappers - DEBUG - [vvDD][cvodes:CVode:TOO_MUCH_WORK] At t = 3.62432, mxstep steps taken before reaching tout.
2024-11-21 14:20:49.096 - amici.swig_wrappers - ERROR - [vvDD][FORWARD_FAILURE] AMICI forward simulation failed at t = 3.62432: AMICI failed to integrate the forward problem
2024-11-21 14:20:49.120 - amici.swig_wrappers - DEBUG - [vvDD][cvodes:CVode:TOO_MUCH_WORK] At t = 3.93431, mxstep steps taken before reaching tout.
2024-11-21 14:20:49.120 - amici.swig_wrappers - ERROR - [vvDD][FORWARD_FAILURE] AMICI forward simulation failed at t = 3.93431: AMICI failed to integrate the forward problem
2024-11-21 14:20:49.122 - amici.swig_wrappers - DEBUG - [vvDD][cvodes:CVode:TOO_MUCH_WORK] At t = 3.10603, mxstep steps taken before reaching tout.
2024-11-21 14:20:49.122 - amici.swig_wrappers - ERROR - [vvDD][FORWARD_FAILURE] AMICI forward simulation failed at t = 3.10603: AMICI failed to integrate the forward problem
2024-11-21 14:20:49.147 - amici.swig_wrappers - DEBUG - [vvDD][cvodes:cvHandleFailure:CONV_FAILURE] At t = 3.14298 and h = 3.54787e-08, the corrector convergence test failed repeatedly or with |h| = hmin.
2024-11-21 14:20:49.147 - amici.swig_wrappers - ERROR - [vvDD][FORWARD_FAILURE] AMICI forward simulation failed at t = 3.14298: AMICI failed to integrate the forward problem
2024-11-21 14:20:49.180 - amici.swig_wrappers - DEBUG - [vvDD][cvodes:CVode:TOO_MUCH_WORK] At t = 3.65763, mxstep steps taken before reaching tout.
2024-11-21 14:20:49.180 - amici.swig_wrappers - ERROR - [vvDD][FORWARD_FAILURE] AMICI forward simulation failed at t = 3.65763: AMICI failed to integrate the forward problem
2024-11-21 14:20:49.253 - amici.swig_wrappers - DEBUG - [vvDD][cvodes:CVode:TOO_MUCH_WORK] At t = 3.68544, mxstep steps taken before reaching tout.
2024-11-21 14:20:49.253 - amici.swig_wrappers - ERROR - [vvDD][FORWARD_FAILURE] AMICI forward simulation failed at t = 3.68544: AMICI failed to integrate the forward problem
2024-11-21 14:20:49.278 - amici.swig_wrappers - DEBUG - [vvDD][cvodes:CVode:TOO_MUCH_WORK] At t = 3.55755, mxstep steps taken before reaching tout.
2024-11-21 14:20:49.278 - amici.swig_wrappers - ERROR - [vvDD][FORWARD_FAILURE] AMICI forward simulation failed at t = 3.55755: AMICI failed to integrate the forward problem
2024-11-21 14:20:49.297 - amici.swig_wrappers - DEBUG - [vvDD][cvodes:CVode:TOO_MUCH_WORK] At t = 3.66662, mxstep steps taken before reaching tout.
2024-11-21 14:20:49.297 - amici.swig_wrappers - ERROR - [vvDD][FORWARD_FAILURE] AMICI forward simulation failed at t = 3.66662: AMICI failed to integrate the forward problem
2024-11-21 14:20:49.314 - amici.swig_wrappers - DEBUG - [vvDD][cvodes:CVode:TOO_MUCH_WORK] At t = 1.53923, mxstep steps taken before reaching tout.
2024-11-21 14:20:49.314 - amici.swig_wrappers - ERROR - [vvDD][FORWARD_FAILURE] AMICI forward simulation failed at t = 1.53923: AMICI failed to integrate the forward problem
2024-11-21 14:20:49.355 - amici.swig_wrappers - DEBUG - [vvDD][cvodes:CVode:TOO_MUCH_WORK] At t = 3.92774, mxstep steps taken before reaching tout.
2024-11-21 14:20:49.355 - amici.swig_wrappers - ERROR - [vvDD][FORWARD_FAILURE] AMICI forward simulation failed at t = 3.92774: AMICI failed to integrate the forward problem
2024-11-21 14:20:49.393 - amici.swig_wrappers - DEBUG - [vvDD][cvodes:CVode:TOO_MUCH_WORK] At t = 0.346288, mxstep steps taken before reaching tout.
2024-11-21 14:20:49.394 - amici.swig_wrappers - ERROR - [vvDD][FORWARD_FAILURE] AMICI forward simulation failed at t = 0.346288: AMICI failed to integrate the forward problem
2024-11-21 14:20:49.397 - amici.swig_wrappers - DEBUG - [vvDD][cvodes:CVode:TOO_MUCH_WORK] At t = 3.48193, mxstep steps taken before reaching tout.
2024-11-21 14:20:49.397 - amici.swig_wrappers - ERROR - [vvDD][FORWARD_FAILURE] AMICI forward simulation failed at t = 3.48193: AMICI failed to integrate the forward problem
2024-11-21 14:20:49.496 - amici.swig_wrappers - DEBUG - [vvDD][cvodes:CVode:TOO_MUCH_WORK] At t = 2.76584, mxstep steps taken before reaching tout.
2024-11-21 14:20:49.496 - amici.swig_wrappers - ERROR - [vvDD][FORWARD_FAILURE] AMICI forward simulation failed at t = 2.76584: AMICI failed to integrate the forward problem
2024-11-21 14:20:49.521 - amici.swig_wrappers - DEBUG - [vvDD][cvodes:CVode:TOO_MUCH_WORK] At t = 0.165423, mxstep steps taken before reaching tout.
2024-11-21 14:20:49.521 - amici.swig_wrappers - ERROR - [vvDD][FORWARD_FAILURE] AMICI forward simulation failed at t = 0.165423: AMICI failed to integrate the forward problem
2024-11-21 14:20:49.640 - amici.swig_wrappers - DEBUG - [vvDD][cvodes:CVode:TOO_MUCH_WORK] At t = 3.87791, mxstep steps taken before reaching tout.
2024-11-21 14:20:49.640 - amici.swig_wrappers - ERROR - [vvDD][FORWARD_FAILURE] AMICI forward simulation failed at t = 3.87791: AMICI failed to integrate the forward problem
2024-11-21 14:20:49.649 - amici.swig_wrappers - DEBUG - [vvDD][cvodes:CVode:TOO_MUCH_WORK] At t = 0.00609351, mxstep steps taken before reaching tout.
2024-11-21 14:20:49.649 - amici.swig_wrappers - ERROR - [vvDD][FORWARD_FAILURE] AMICI forward simulation failed at t = 0.00609351: AMICI failed to integrate the forward problem
2024-11-21 14:20:49.664 - amici.swig_wrappers - DEBUG - [vvDD][cvodes:CVode:TOO_MUCH_WORK] At t = 3.88443, mxstep steps taken before reaching tout.
2024-11-21 14:20:49.664 - amici.swig_wrappers - ERROR - [vvDD][FORWARD_FAILURE] AMICI forward simulation failed at t = 3.88443: AMICI failed to integrate the forward problem
2024-11-21 14:20:49.672 - amici.swig_wrappers - DEBUG - [vvDD][cvodes:CVode:TOO_MUCH_WORK] At t = 3.34094, mxstep steps taken before reaching tout.
2024-11-21 14:20:49.672 - amici.swig_wrappers - ERROR - [vvDD][FORWARD_FAILURE] AMICI forward simulation failed at t = 3.34094: AMICI failed to integrate the forward problem
2024-11-21 14:20:49.673 - amici.swig_wrappers - DEBUG - [vvDD][cvodes:CVode:TOO_MUCH_WORK] At t = 3.79251, mxstep steps taken before reaching tout.
2024-11-21 14:20:49.673 - amici.swig_wrappers - ERROR - [vvDD][FORWARD_FAILURE] AMICI forward simulation failed at t = 3.79251: AMICI failed to integrate the forward problem
2024-11-21 14:20:49.707 - amici.swig_wrappers - DEBUG - [vvDD][cvodes:CVode:TOO_MUCH_WORK] At t = 0.325129, mxstep steps taken before reaching tout.
2024-11-21 14:20:49.707 - amici.swig_wrappers - ERROR - [vvDD][FORWARD_FAILURE] AMICI forward simulation failed at t = 0.325129: AMICI failed to integrate the forward problem
2024-11-21 14:20:49.735 - amici.swig_wrappers - DEBUG - [vvDD][cvodes:CVode:TOO_MUCH_WORK] At t = 3.78852, mxstep steps taken before reaching tout.
2024-11-21 14:20:49.735 - amici.swig_wrappers - ERROR - [vvDD][FORWARD_FAILURE] AMICI forward simulation failed at t = 3.78852: AMICI failed to integrate the forward problem
2024-11-21 14:20:49.876 - amici.swig_wrappers - DEBUG - [vvDD][cvodes:CVode:TOO_MUCH_WORK] At t = 3.64815, mxstep steps taken before reaching tout.
2024-11-21 14:20:49.876 - amici.swig_wrappers - ERROR - [vvDD][FORWARD_FAILURE] AMICI forward simulation failed at t = 3.64815: AMICI failed to integrate the forward problem
2024-11-21 14:20:49.932 - amici.swig_wrappers - DEBUG - [vvDD][cvodes:CVode:TOO_MUCH_WORK] At t = 3.54335, mxstep steps taken before reaching tout.
2024-11-21 14:20:49.932 - amici.swig_wrappers - ERROR - [vvDD][FORWARD_FAILURE] AMICI forward simulation failed at t = 3.54335: AMICI failed to integrate the forward problem
2024-11-21 14:20:50.038 - amici.swig_wrappers - DEBUG - [vvDD][cvodes:CVode:TOO_MUCH_WORK] At t = 3.73037, mxstep steps taken before reaching tout.
2024-11-21 14:20:50.038 - amici.swig_wrappers - ERROR - [vvDD][FORWARD_FAILURE] AMICI forward simulation failed at t = 3.73037: AMICI failed to integrate the forward problem
2024-11-21 14:20:50.042 - amici.swig_wrappers - DEBUG - [vvDD][cvodes:CVode:TOO_MUCH_WORK] At t = 0.250084, mxstep steps taken before reaching tout.
2024-11-21 14:20:50.042 - amici.swig_wrappers - ERROR - [vvDD][FORWARD_FAILURE] AMICI forward simulation failed at t = 0.250084: AMICI failed to integrate the forward problem
2024-11-21 14:20:50.136 - amici.swig_wrappers - DEBUG - [vvDD][cvodes:CVode:TOO_MUCH_WORK] At t = 3.62924, mxstep steps taken before reaching tout.
2024-11-21 14:20:50.136 - amici.swig_wrappers - ERROR - [vvDD][FORWARD_FAILURE] AMICI forward simulation failed at t = 3.62924: AMICI failed to integrate the forward problem
2024-11-21 14:20:50.235 - amici.swig_wrappers - DEBUG - [vvDD][cvodes:CVode:TOO_MUCH_WORK] At t = 3.49837, mxstep steps taken before reaching tout.
2024-11-21 14:20:50.235 - amici.swig_wrappers - ERROR - [vvDD][FORWARD_FAILURE] AMICI forward simulation failed at t = 3.49837: AMICI failed to integrate the forward problem
2024-11-21 14:20:50.338 - amici.swig_wrappers - DEBUG - [vvDD][cvodes:CVode:TOO_MUCH_WORK] At t = 3.91777, mxstep steps taken before reaching tout.
2024-11-21 14:20:50.339 - amici.swig_wrappers - ERROR - [vvDD][FORWARD_FAILURE] AMICI forward simulation failed at t = 3.91777: AMICI failed to integrate the forward problem
2024-11-21 14:20:50.340 - amici.swig_wrappers - DEBUG - [vvDD][cvodes:CVode:TOO_MUCH_WORK] At t = 3.60471, mxstep steps taken before reaching tout.
2024-11-21 14:20:50.340 - amici.swig_wrappers - ERROR - [vvDD][FORWARD_FAILURE] AMICI forward simulation failed at t = 3.60471: AMICI failed to integrate the forward problem
2024-11-21 14:20:50.412 - amici.swig_wrappers - DEBUG - [vvDD][cvodes:CVode:TOO_MUCH_WORK] At t = 1.36653, mxstep steps taken before reaching tout.
2024-11-21 14:20:50.412 - amici.swig_wrappers - ERROR - [vvDD][FORWARD_FAILURE] AMICI forward simulation failed at t = 1.36653: AMICI failed to integrate the forward problem
2024-11-21 14:20:50.499 - amici.swig_wrappers - DEBUG - [vvDD][cvodes:CVode:TOO_MUCH_WORK] At t = 3.83666, mxstep steps taken before reaching tout.
2024-11-21 14:20:50.500 - amici.swig_wrappers - ERROR - [vvDD][FORWARD_FAILURE] AMICI forward simulation failed at t = 3.83666: AMICI failed to integrate the forward problem
2024-11-21 14:20:50.515 - amici.swig_wrappers - DEBUG - [vvDD][cvodes:CVode:TOO_MUCH_WORK] At t = 3.46726, mxstep steps taken before reaching tout.
2024-11-21 14:20:50.515 - amici.swig_wrappers - ERROR - [vvDD][FORWARD_FAILURE] AMICI forward simulation failed at t = 3.46726: AMICI failed to integrate the forward problem
2024-11-21 14:20:50.539 - amici.swig_wrappers - DEBUG - [vvDD][cvodes:CVode:TOO_MUCH_WORK] At t = 3.64886, mxstep steps taken before reaching tout.
2024-11-21 14:20:50.539 - amici.swig_wrappers - ERROR - [vvDD][FORWARD_FAILURE] AMICI forward simulation failed at t = 3.64886: AMICI failed to integrate the forward problem
2024-11-21 14:20:50.540 - amici.swig_wrappers - DEBUG - [vvDD][cvodes:CVode:TOO_MUCH_WORK] At t = 0.000749274, mxstep steps taken before reaching tout.
2024-11-21 14:20:50.540 - amici.swig_wrappers - ERROR - [vvDD][FORWARD_FAILURE] AMICI forward simulation failed at t = 0.000749274: AMICI failed to integrate the forward problem
2024-11-21 14:20:50.680 - amici.swig_wrappers - DEBUG - [vvDD][cvodes:CVode:TOO_MUCH_WORK] At t = 1.81159, mxstep steps taken before reaching tout.
2024-11-21 14:20:50.680 - amici.swig_wrappers - ERROR - [vvDD][FORWARD_FAILURE] AMICI forward simulation failed at t = 1.81159: AMICI failed to integrate the forward problem
2024-11-21 14:20:50.696 - amici.swig_wrappers - DEBUG - [vvDD][cvodes:CVode:TOO_MUCH_WORK] At t = 3.42205, mxstep steps taken before reaching tout.
2024-11-21 14:20:50.696 - amici.swig_wrappers - ERROR - [vvDD][FORWARD_FAILURE] AMICI forward simulation failed at t = 3.42205: AMICI failed to integrate the forward problem
2024-11-21 14:20:50.706 - amici.swig_wrappers - DEBUG - [vvDD][cvodes:CVode:TOO_MUCH_WORK] At t = 3.92063, mxstep steps taken before reaching tout.
2024-11-21 14:20:50.706 - amici.swig_wrappers - ERROR - [vvDD][FORWARD_FAILURE] AMICI forward simulation failed at t = 3.92063: AMICI failed to integrate the forward problem
2024-11-21 14:20:50.769 - amici.swig_wrappers - DEBUG - [vvDD][cvodes:CVode:TOO_MUCH_WORK] At t = 2.68052, mxstep steps taken before reaching tout.
2024-11-21 14:20:50.769 - amici.swig_wrappers - ERROR - [vvDD][FORWARD_FAILURE] AMICI forward simulation failed at t = 2.68052: AMICI failed to integrate the forward problem
2024-11-21 14:20:50.809 - amici.swig_wrappers - DEBUG - [vvDD][cvodes:CVode:TOO_MUCH_WORK] At t = 3.22141, mxstep steps taken before reaching tout.
2024-11-21 14:20:50.809 - amici.swig_wrappers - ERROR - [vvDD][FORWARD_FAILURE] AMICI forward simulation failed at t = 3.22141: AMICI failed to integrate the forward problem
2024-11-21 14:20:50.859 - amici.swig_wrappers - DEBUG - [vvDD][cvodes:CVode:TOO_MUCH_WORK] At t = 3.9901, mxstep steps taken before reaching tout.
2024-11-21 14:20:50.860 - amici.swig_wrappers - ERROR - [vvDD][FORWARD_FAILURE] AMICI forward simulation failed at t = 3.9901: AMICI failed to integrate the forward problem
2024-11-21 14:20:50.877 - amici.swig_wrappers - DEBUG - [vvDD][cvodes:CVode:TOO_MUCH_WORK] At t = 3.64252, mxstep steps taken before reaching tout.
2024-11-21 14:20:50.877 - amici.swig_wrappers - ERROR - [vvDD][FORWARD_FAILURE] AMICI forward simulation failed at t = 3.64252: AMICI failed to integrate the forward problem
2024-11-21 14:20:50.917 - amici.swig_wrappers - DEBUG - [vvDD][cvodes:CVode:TOO_MUCH_WORK] At t = 3.13922, mxstep steps taken before reaching tout.
2024-11-21 14:20:50.917 - amici.swig_wrappers - ERROR - [vvDD][FORWARD_FAILURE] AMICI forward simulation failed at t = 3.13922: AMICI failed to integrate the forward problem
2024-11-21 14:20:50.947 - amici.swig_wrappers - DEBUG - [vvDD][cvodes:CVode:TOO_MUCH_WORK] At t = 0.279661, mxstep steps taken before reaching tout.
2024-11-21 14:20:50.947 - amici.swig_wrappers - ERROR - [vvDD][FORWARD_FAILURE] AMICI forward simulation failed at t = 0.279661: AMICI failed to integrate the forward problem
2024-11-21 14:20:51.015 - amici.swig_wrappers - DEBUG - [vvDD][cvodes:CVode:TOO_MUCH_WORK] At t = 3.46918, mxstep steps taken before reaching tout.
2024-11-21 14:20:51.015 - amici.swig_wrappers - ERROR - [vvDD][FORWARD_FAILURE] AMICI forward simulation failed at t = 3.46918: AMICI failed to integrate the forward problem
2024-11-21 14:20:51.044 - amici.swig_wrappers - DEBUG - [vvDD][cvodes:CVode:TOO_MUCH_WORK] At t = 0.0244046, mxstep steps taken before reaching tout.
2024-11-21 14:20:51.044 - amici.swig_wrappers - ERROR - [vvDD][FORWARD_FAILURE] AMICI forward simulation failed at t = 0.0244046: AMICI failed to integrate the forward problem
2024-11-21 14:20:51.112 - amici.swig_wrappers - DEBUG - [vvDD][cvodes:CVode:TOO_MUCH_WORK] At t = 3.99404, mxstep steps taken before reaching tout.
2024-11-21 14:20:51.112 - amici.swig_wrappers - ERROR - [vvDD][FORWARD_FAILURE] AMICI forward simulation failed at t = 3.99404: AMICI failed to integrate the forward problem

 35%|███▍      | 1741/5000 [00:57<05:06, 10.63it/s]2024-11-21 14:20:51.261 - amici.swig_wrappers - DEBUG - [vvDD][cvodes:CVode:TOO_MUCH_WORK] At t = 3.3073, mxstep steps taken before reaching tout.
2024-11-21 14:20:51.261 - amici.swig_wrappers - ERROR - [vvDD][FORWARD_FAILURE] AMICI forward simulation failed at t = 3.3073: AMICI failed to integrate the forward problem
2024-11-21 14:20:51.295 - amici.swig_wrappers - DEBUG - [vvDD][cvodes:CVode:TOO_MUCH_WORK] At t = 3.84123, mxstep steps taken before reaching tout.
2024-11-21 14:20:51.296 - amici.swig_wrappers - ERROR - [vvDD][FORWARD_FAILURE] AMICI forward simulation failed at t = 3.84123: AMICI failed to integrate the forward problem
2024-11-21 14:20:51.331 - amici.swig_wrappers - DEBUG - [vvDD][cvodes:CVode:TOO_MUCH_WORK] At t = 3.827, mxstep steps taken before reaching tout.
2024-11-21 14:20:51.331 - amici.swig_wrappers - ERROR - [vvDD][FORWARD_FAILURE] AMICI forward simulation failed at t = 3.827: AMICI failed to integrate the forward problem
2024-11-21 14:20:51.409 - amici.swig_wrappers - DEBUG - [vvDD][cvodes:CVode:TOO_MUCH_WORK] At t = 0.15422, mxstep steps taken before reaching tout.
2024-11-21 14:20:51.410 - amici.swig_wrappers - ERROR - [vvDD][FORWARD_FAILURE] AMICI forward simulation failed at t = 0.15422: AMICI failed to integrate the forward problem
2024-11-21 14:20:51.410 - amici.swig_wrappers - DEBUG - [vvDD][cvodes:CVode:TOO_MUCH_WORK] At t = 3.87273, mxstep steps taken before reaching tout.
2024-11-21 14:20:51.410 - amici.swig_wrappers - ERROR - [vvDD][FORWARD_FAILURE] AMICI forward simulation failed at t = 3.87273: AMICI failed to integrate the forward problem
2024-11-21 14:20:51.486 - amici.swig_wrappers - DEBUG - [vvDD][cvodes:CVode:TOO_MUCH_WORK] At t = 3.98075, mxstep steps taken before reaching tout.
2024-11-21 14:20:51.486 - amici.swig_wrappers - ERROR - [vvDD][FORWARD_FAILURE] AMICI forward simulation failed at t = 3.98075: AMICI failed to integrate the forward problem
2024-11-21 14:20:51.519 - amici.swig_wrappers - DEBUG - [vvDD][cvodes:CVode:TOO_MUCH_WORK] At t = 3.55009, mxstep steps taken before reaching tout.
2024-11-21 14:20:51.519 - amici.swig_wrappers - ERROR - [vvDD][FORWARD_FAILURE] AMICI forward simulation failed at t = 3.55009: AMICI failed to integrate the forward problem
2024-11-21 14:20:51.538 - amici.swig_wrappers - DEBUG - [vvDD][cvodes:CVode:TOO_MUCH_WORK] At t = 0.17785, mxstep steps taken before reaching tout.
2024-11-21 14:20:51.538 - amici.swig_wrappers - ERROR - [vvDD][FORWARD_FAILURE] AMICI forward simulation failed at t = 0.17785: AMICI failed to integrate the forward problem
2024-11-21 14:20:51.552 - amici.swig_wrappers - DEBUG - [vvDD][cvodes:CVode:TOO_MUCH_WORK] At t = 1.35259, mxstep steps taken before reaching tout.
2024-11-21 14:20:51.553 - amici.swig_wrappers - ERROR - [vvDD][FORWARD_FAILURE] AMICI forward simulation failed at t = 1.35259: AMICI failed to integrate the forward problem
2024-11-21 14:20:51.554 - amici.swig_wrappers - DEBUG - [vvDD][cvodes:CVode:TOO_MUCH_WORK] At t = 0.000986656, mxstep steps taken before reaching tout.
2024-11-21 14:20:51.554 - amici.swig_wrappers - ERROR - [vvDD][FORWARD_FAILURE] AMICI forward simulation failed at t = 0.000986656: AMICI failed to integrate the forward problem
2024-11-21 14:20:51.620 - amici.swig_wrappers - DEBUG - [vvDD][cvodes:CVode:TOO_MUCH_WORK] At t = 3.96806, mxstep steps taken before reaching tout.
2024-11-21 14:20:51.620 - amici.swig_wrappers - ERROR - [vvDD][FORWARD_FAILURE] AMICI forward simulation failed at t = 3.96806: AMICI failed to integrate the forward problem
2024-11-21 14:20:51.620 - amici.swig_wrappers - DEBUG - [vvDD][cvodes:CVode:TOO_MUCH_WORK] At t = 3.73175, mxstep steps taken before reaching tout.
2024-11-21 14:20:51.621 - amici.swig_wrappers - ERROR - [vvDD][FORWARD_FAILURE] AMICI forward simulation failed at t = 3.73175: AMICI failed to integrate the forward problem
2024-11-21 14:20:51.629 - amici.swig_wrappers - DEBUG - [vvDD][cvodes:CVode:TOO_MUCH_WORK] At t = 3.77738, mxstep steps taken before reaching tout.
2024-11-21 14:20:51.629 - amici.swig_wrappers - ERROR - [vvDD][FORWARD_FAILURE] AMICI forward simulation failed at t = 3.77738: AMICI failed to integrate the forward problem
2024-11-21 14:20:51.697 - amici.swig_wrappers - DEBUG - [vvDD][cvodes:CVode:TOO_MUCH_WORK] At t = 2.62837, mxstep steps taken before reaching tout.
2024-11-21 14:20:51.697 - amici.swig_wrappers - ERROR - [vvDD][FORWARD_FAILURE] AMICI forward simulation failed at t = 2.62837: AMICI failed to integrate the forward problem
2024-11-21 14:20:51.735 - amici.swig_wrappers - DEBUG - [vvDD][cvodes:CVode:TOO_MUCH_WORK] At t = 3.74235, mxstep steps taken before reaching tout.
2024-11-21 14:20:51.735 - amici.swig_wrappers - ERROR - [vvDD][FORWARD_FAILURE] AMICI forward simulation failed at t = 3.74235: AMICI failed to integrate the forward problem
2024-11-21 14:20:51.769 - amici.swig_wrappers - DEBUG - [vvDD][cvodes:CVode:TOO_MUCH_WORK] At t = 0.00764774, mxstep steps taken before reaching tout.
2024-11-21 14:20:51.769 - amici.swig_wrappers - ERROR - [vvDD][FORWARD_FAILURE] AMICI forward simulation failed at t = 0.00764774: AMICI failed to integrate the forward problem
2024-11-21 14:20:51.779 - amici.swig_wrappers - DEBUG - [vvDD][cvodes:CVode:TOO_MUCH_WORK] At t = 3.38282, mxstep steps taken before reaching tout.
2024-11-21 14:20:51.779 - amici.swig_wrappers - ERROR - [vvDD][FORWARD_FAILURE] AMICI forward simulation failed at t = 3.38282: AMICI failed to integrate the forward problem
2024-11-21 14:20:51.796 - amici.swig_wrappers - DEBUG - [vvDD][cvodes:CVode:TOO_MUCH_WORK] At t = 3.88833, mxstep steps taken before reaching tout.
2024-11-21 14:20:51.797 - amici.swig_wrappers - ERROR - [vvDD][FORWARD_FAILURE] AMICI forward simulation failed at t = 3.88833: AMICI failed to integrate the forward problem
2024-11-21 14:20:51.845 - amici.swig_wrappers - DEBUG - [vvDD][cvodes:CVode:TOO_MUCH_WORK] At t = 2.54567, mxstep steps taken before reaching tout.
2024-11-21 14:20:51.845 - amici.swig_wrappers - ERROR - [vvDD][FORWARD_FAILURE] AMICI forward simulation failed at t = 2.54567: AMICI failed to integrate the forward problem
2024-11-21 14:20:51.874 - amici.swig_wrappers - DEBUG - [vvDD][cvodes:CVode:TOO_MUCH_WORK] At t = 3.90502, mxstep steps taken before reaching tout.
2024-11-21 14:20:51.874 - amici.swig_wrappers - ERROR - [vvDD][FORWARD_FAILURE] AMICI forward simulation failed at t = 3.90502: AMICI failed to integrate the forward problem
2024-11-21 14:20:51.894 - amici.swig_wrappers - DEBUG - [vvDD][cvodes:CVode:TOO_MUCH_WORK] At t = 0.0286869, mxstep steps taken before reaching tout.
2024-11-21 14:20:51.894 - amici.swig_wrappers - ERROR - [vvDD][FORWARD_FAILURE] AMICI forward simulation failed at t = 0.0286869: AMICI failed to integrate the forward problem
2024-11-21 14:20:51.932 - amici.swig_wrappers - DEBUG - [vvDD][cvodes:CVode:TOO_MUCH_WORK] At t = 3.28177, mxstep steps taken before reaching tout.
2024-11-21 14:20:51.932 - amici.swig_wrappers - ERROR - [vvDD][FORWARD_FAILURE] AMICI forward simulation failed at t = 3.28177: AMICI failed to integrate the forward problem
2024-11-21 14:20:51.999 - amici.swig_wrappers - DEBUG - [vvDD][cvodes:CVode:TOO_MUCH_WORK] At t = 3.47734, mxstep steps taken before reaching tout.
2024-11-21 14:20:51.999 - amici.swig_wrappers - ERROR - [vvDD][FORWARD_FAILURE] AMICI forward simulation failed at t = 3.47734: AMICI failed to integrate the forward problem
2024-11-21 14:20:52.029 - amici.swig_wrappers - DEBUG - [vvDD][cvodes:CVode:TOO_MUCH_WORK] At t = 3.86083, mxstep steps taken before reaching tout.
2024-11-21 14:20:52.030 - amici.swig_wrappers - ERROR - [vvDD][FORWARD_FAILURE] AMICI forward simulation failed at t = 3.86083: AMICI failed to integrate the forward problem
2024-11-21 14:20:52.045 - amici.swig_wrappers - DEBUG - [vvDD][cvodes:CVode:TOO_MUCH_WORK] At t = 0.20045, mxstep steps taken before reaching tout.
2024-11-21 14:20:52.045 - amici.swig_wrappers - ERROR - [vvDD][FORWARD_FAILURE] AMICI forward simulation failed at t = 0.20045: AMICI failed to integrate the forward problem
2024-11-21 14:20:52.049 - amici.swig_wrappers - DEBUG - [vvDD][cvodes:CVode:TOO_MUCH_WORK] At t = 0.000707845, mxstep steps taken before reaching tout.
2024-11-21 14:20:52.049 - amici.swig_wrappers - ERROR - [vvDD][FORWARD_FAILURE] AMICI forward simulation failed at t = 0.000707845: AMICI failed to integrate the forward problem
2024-11-21 14:20:52.053 - amici.swig_wrappers - DEBUG - [vvDD][cvodes:CVode:TOO_MUCH_WORK] At t = 3.45052, mxstep steps taken before reaching tout.
2024-11-21 14:20:52.053 - amici.swig_wrappers - ERROR - [vvDD][FORWARD_FAILURE] AMICI forward simulation failed at t = 3.45052: AMICI failed to integrate the forward problem
2024-11-21 14:20:52.065 - amici.swig_wrappers - DEBUG - [vvDD][cvodes:CVode:TOO_MUCH_WORK] At t = 3.79014, mxstep steps taken before reaching tout.
2024-11-21 14:20:52.065 - amici.swig_wrappers - ERROR - [vvDD][FORWARD_FAILURE] AMICI forward simulation failed at t = 3.79014: AMICI failed to integrate the forward problem
2024-11-21 14:20:52.097 - amici.swig_wrappers - DEBUG - [vvDD][cvodes:CVode:TOO_MUCH_WORK] At t = 3.92141, mxstep steps taken before reaching tout.
2024-11-21 14:20:52.097 - amici.swig_wrappers - ERROR - [vvDD][FORWARD_FAILURE] AMICI forward simulation failed at t = 3.92141: AMICI failed to integrate the forward problem
2024-11-21 14:20:52.103 - amici.swig_wrappers - DEBUG - [vvDD][cvodes:CVode:TOO_MUCH_WORK] At t = 0.0018334, mxstep steps taken before reaching tout.
2024-11-21 14:20:52.103 - amici.swig_wrappers - ERROR - [vvDD][FORWARD_FAILURE] AMICI forward simulation failed at t = 0.0018334: AMICI failed to integrate the forward problem
2024-11-21 14:20:52.154 - amici.swig_wrappers - DEBUG - [vvDD][cvodes:CVode:TOO_MUCH_WORK] At t = 3.26085, mxstep steps taken before reaching tout.
2024-11-21 14:20:52.154 - amici.swig_wrappers - ERROR - [vvDD][FORWARD_FAILURE] AMICI forward simulation failed at t = 3.26085: AMICI failed to integrate the forward problem
2024-11-21 14:20:52.159 - amici.swig_wrappers - DEBUG - [vvDD][cvodes:CVode:TOO_MUCH_WORK] At t = 1.22377, mxstep steps taken before reaching tout.
2024-11-21 14:20:52.159 - amici.swig_wrappers - ERROR - [vvDD][FORWARD_FAILURE] AMICI forward simulation failed at t = 1.22377: AMICI failed to integrate the forward problem
2024-11-21 14:20:52.164 - amici.swig_wrappers - DEBUG - [vvDD][cvodes:CVode:TOO_MUCH_WORK] At t = 3.37243, mxstep steps taken before reaching tout.
2024-11-21 14:20:52.164 - amici.swig_wrappers - ERROR - [vvDD][FORWARD_FAILURE] AMICI forward simulation failed at t = 3.37243: AMICI failed to integrate the forward problem
2024-11-21 14:20:52.174 - amici.swig_wrappers - DEBUG - [vvDD][cvodes:CVode:TOO_MUCH_WORK] At t = 3.48291, mxstep steps taken before reaching tout.
2024-11-21 14:20:52.174 - amici.swig_wrappers - ERROR - [vvDD][FORWARD_FAILURE] AMICI forward simulation failed at t = 3.48291: AMICI failed to integrate the forward problem
2024-11-21 14:20:52.197 - amici.swig_wrappers - DEBUG - [vvDD][cvodes:CVode:TOO_MUCH_WORK] At t = 3.98186, mxstep steps taken before reaching tout.
2024-11-21 14:20:52.197 - amici.swig_wrappers - ERROR - [vvDD][FORWARD_FAILURE] AMICI forward simulation failed at t = 3.98186: AMICI failed to integrate the forward problem
2024-11-21 14:20:52.208 - amici.swig_wrappers - DEBUG - [vvDD][cvodes:CVode:TOO_MUCH_WORK] At t = 3.80387, mxstep steps taken before reaching tout.
2024-11-21 14:20:52.208 - amici.swig_wrappers - ERROR - [vvDD][FORWARD_FAILURE] AMICI forward simulation failed at t = 3.80387: AMICI failed to integrate the forward problem
2024-11-21 14:20:52.252 - amici.swig_wrappers - DEBUG - [vvDD][cvodes:CVode:TOO_MUCH_WORK] At t = 0.15568, mxstep steps taken before reaching tout.
2024-11-21 14:20:52.252 - amici.swig_wrappers - ERROR - [vvDD][FORWARD_FAILURE] AMICI forward simulation failed at t = 0.15568: AMICI failed to integrate the forward problem
2024-11-21 14:20:52.260 - amici.swig_wrappers - DEBUG - [vvDD][cvodes:CVode:TOO_MUCH_WORK] At t = 2.26952, mxstep steps taken before reaching tout.
2024-11-21 14:20:52.260 - amici.swig_wrappers - ERROR - [vvDD][FORWARD_FAILURE] AMICI forward simulation failed at t = 2.26952: AMICI failed to integrate the forward problem
2024-11-21 14:20:52.264 - amici.swig_wrappers - DEBUG - [vvDD][cvodes:CVode:TOO_MUCH_WORK] At t = 2.5738, mxstep steps taken before reaching tout.
2024-11-21 14:20:52.264 - amici.swig_wrappers - ERROR - [vvDD][FORWARD_FAILURE] AMICI forward simulation failed at t = 2.5738: AMICI failed to integrate the forward problem
2024-11-21 14:20:52.273 - amici.swig_wrappers - DEBUG - [vvDD][cvodes:CVode:TOO_MUCH_WORK] At t = 3.93298, mxstep steps taken before reaching tout.
2024-11-21 14:20:52.273 - amici.swig_wrappers - ERROR - [vvDD][FORWARD_FAILURE] AMICI forward simulation failed at t = 3.93298: AMICI failed to integrate the forward problem
2024-11-21 14:20:52.273 - amici.swig_wrappers - DEBUG - [vvDD][cvodes:CVode:TOO_MUCH_WORK] At t = 0.829869, mxstep steps taken before reaching tout.
2024-11-21 14:20:52.273 - amici.swig_wrappers - ERROR - [vvDD][FORWARD_FAILURE] AMICI forward simulation failed at t = 0.829869: AMICI failed to integrate the forward problem
2024-11-21 14:20:52.288 - amici.swig_wrappers - DEBUG - [vvDD][cvodes:CVode:TOO_MUCH_WORK] At t = 3.72911, mxstep steps taken before reaching tout.
2024-11-21 14:20:52.288 - amici.swig_wrappers - ERROR - [vvDD][FORWARD_FAILURE] AMICI forward simulation failed at t = 3.72911: AMICI failed to integrate the forward problem
2024-11-21 14:20:52.299 - amici.swig_wrappers - DEBUG - [vvDD][cvodes:CVode:TOO_MUCH_WORK] At t = 3.15323, mxstep steps taken before reaching tout.
2024-11-21 14:20:52.299 - amici.swig_wrappers - ERROR - [vvDD][FORWARD_FAILURE] AMICI forward simulation failed at t = 3.15323: AMICI failed to integrate the forward problem
2024-11-21 14:20:52.303 - amici.swig_wrappers - DEBUG - [vvDD][cvodes:CVode:TOO_MUCH_WORK] At t = 3.21884, mxstep steps taken before reaching tout.
2024-11-21 14:20:52.304 - amici.swig_wrappers - ERROR - [vvDD][FORWARD_FAILURE] AMICI forward simulation failed at t = 3.21884: AMICI failed to integrate the forward problem
2024-11-21 14:20:52.324 - amici.swig_wrappers - DEBUG - [vvDD][cvodes:CVode:TOO_MUCH_WORK] At t = 0.00151732, mxstep steps taken before reaching tout.
2024-11-21 14:20:52.324 - amici.swig_wrappers - ERROR - [vvDD][FORWARD_FAILURE] AMICI forward simulation failed at t = 0.00151732: AMICI failed to integrate the forward problem
2024-11-21 14:20:52.325 - amici.swig_wrappers - DEBUG - [vvDD][cvodes:CVode:TOO_MUCH_WORK] At t = 3.8497, mxstep steps taken before reaching tout.
2024-11-21 14:20:52.325 - amici.swig_wrappers - ERROR - [vvDD][FORWARD_FAILURE] AMICI forward simulation failed at t = 3.8497: AMICI failed to integrate the forward problem
2024-11-21 14:20:52.399 - amici.swig_wrappers - DEBUG - [vvDD][cvodes:CVode:TOO_MUCH_WORK] At t = 3.91579, mxstep steps taken before reaching tout.
2024-11-21 14:20:52.399 - amici.swig_wrappers - ERROR - [vvDD][FORWARD_FAILURE] AMICI forward simulation failed at t = 3.91579: AMICI failed to integrate the forward problem
2024-11-21 14:20:52.402 - amici.swig_wrappers - DEBUG - [vvDD][cvodes:CVode:TOO_MUCH_WORK] At t = 3.52739, mxstep steps taken before reaching tout.
2024-11-21 14:20:52.402 - amici.swig_wrappers - ERROR - [vvDD][FORWARD_FAILURE] AMICI forward simulation failed at t = 3.52739: AMICI failed to integrate the forward problem
2024-11-21 14:20:52.417 - amici.swig_wrappers - DEBUG - [vvDD][cvodes:CVode:TOO_MUCH_WORK] At t = 3.29727, mxstep steps taken before reaching tout.
2024-11-21 14:20:52.417 - amici.swig_wrappers - ERROR - [vvDD][FORWARD_FAILURE] AMICI forward simulation failed at t = 3.29727: AMICI failed to integrate the forward problem
2024-11-21 14:20:52.435 - amici.swig_wrappers - DEBUG - [vvDD][cvodes:CVode:TOO_MUCH_WORK] At t = 3.45551, mxstep steps taken before reaching tout.
2024-11-21 14:20:52.435 - amici.swig_wrappers - ERROR - [vvDD][FORWARD_FAILURE] AMICI forward simulation failed at t = 3.45551: AMICI failed to integrate the forward problem
2024-11-21 14:20:52.436 - amici.swig_wrappers - DEBUG - [vvDD][cvodes:CVode:TOO_MUCH_WORK] At t = 0.324779, mxstep steps taken before reaching tout.
2024-11-21 14:20:52.436 - amici.swig_wrappers - ERROR - [vvDD][FORWARD_FAILURE] AMICI forward simulation failed at t = 0.324779: AMICI failed to integrate the forward problem
2024-11-21 14:20:52.478 - amici.swig_wrappers - DEBUG - [vvDD][cvodes:CVode:TOO_MUCH_WORK] At t = 3.7937, mxstep steps taken before reaching tout.
2024-11-21 14:20:52.478 - amici.swig_wrappers - ERROR - [vvDD][FORWARD_FAILURE] AMICI forward simulation failed at t = 3.7937: AMICI failed to integrate the forward problem
2024-11-21 14:20:52.482 - amici.swig_wrappers - DEBUG - [vvDD][cvodes:CVode:TOO_MUCH_WORK] At t = 3.96528, mxstep steps taken before reaching tout.
2024-11-21 14:20:52.482 - amici.swig_wrappers - ERROR - [vvDD][FORWARD_FAILURE] AMICI forward simulation failed at t = 3.96528: AMICI failed to integrate the forward problem
2024-11-21 14:20:52.503 - amici.swig_wrappers - DEBUG - [vvDD][cvodes:CVode:TOO_MUCH_WORK] At t = 3.22817, mxstep steps taken before reaching tout.
2024-11-21 14:20:52.503 - amici.swig_wrappers - ERROR - [vvDD][FORWARD_FAILURE] AMICI forward simulation failed at t = 3.22817: AMICI failed to integrate the forward problem
2024-11-21 14:20:52.516 - amici.swig_wrappers - DEBUG - [vvDD][cvodes:CVode:TOO_MUCH_WORK] At t = 3.75014, mxstep steps taken before reaching tout.
2024-11-21 14:20:52.516 - amici.swig_wrappers - ERROR - [vvDD][FORWARD_FAILURE] AMICI forward simulation failed at t = 3.75014: AMICI failed to integrate the forward problem
2024-11-21 14:20:52.523 - amici.swig_wrappers - DEBUG - [vvDD][cvodes:CVode:TOO_MUCH_WORK] At t = 2.73787, mxstep steps taken before reaching tout.
2024-11-21 14:20:52.523 - amici.swig_wrappers - ERROR - [vvDD][FORWARD_FAILURE] AMICI forward simulation failed at t = 2.73787: AMICI failed to integrate the forward problem
2024-11-21 14:20:52.552 - amici.swig_wrappers - DEBUG - [vvDD][cvodes:CVode:TOO_MUCH_WORK] At t = 3.24023, mxstep steps taken before reaching tout.
2024-11-21 14:20:52.552 - amici.swig_wrappers - ERROR - [vvDD][FORWARD_FAILURE] AMICI forward simulation failed at t = 3.24023: AMICI failed to integrate the forward problem
2024-11-21 14:20:52.554 - amici.swig_wrappers - DEBUG - [vvDD][cvodes:CVode:TOO_MUCH_WORK] At t = 3.6211, mxstep steps taken before reaching tout.
2024-11-21 14:20:52.554 - amici.swig_wrappers - ERROR - [vvDD][FORWARD_FAILURE] AMICI forward simulation failed at t = 3.6211: AMICI failed to integrate the forward problem
2024-11-21 14:20:52.572 - amici.swig_wrappers - DEBUG - [vvDD][cvodes:CVode:TOO_MUCH_WORK] At t = 3.97192, mxstep steps taken before reaching tout.
2024-11-21 14:20:52.572 - amici.swig_wrappers - ERROR - [vvDD][FORWARD_FAILURE] AMICI forward simulation failed at t = 3.97192: AMICI failed to integrate the forward problem
2024-11-21 14:20:52.577 - amici.swig_wrappers - DEBUG - [vvDD][cvodes:CVode:TOO_MUCH_WORK] At t = 3.67885, mxstep steps taken before reaching tout.
2024-11-21 14:20:52.577 - amici.swig_wrappers - ERROR - [vvDD][FORWARD_FAILURE] AMICI forward simulation failed at t = 3.67885: AMICI failed to integrate the forward problem
2024-11-21 14:20:52.601 - amici.swig_wrappers - DEBUG - [vvDD][cvodes:CVode:TOO_MUCH_WORK] At t = 2.04126, mxstep steps taken before reaching tout.
2024-11-21 14:20:52.601 - amici.swig_wrappers - ERROR - [vvDD][FORWARD_FAILURE] AMICI forward simulation failed at t = 2.04126: AMICI failed to integrate the forward problem
2024-11-21 14:20:52.602 - amici.swig_wrappers - DEBUG - [vvDD][cvodes:CVode:TOO_MUCH_WORK] At t = 3.93207, mxstep steps taken before reaching tout.
2024-11-21 14:20:52.602 - amici.swig_wrappers - ERROR - [vvDD][FORWARD_FAILURE] AMICI forward simulation failed at t = 3.93207: AMICI failed to integrate the forward problem
2024-11-21 14:20:52.603 - amici.swig_wrappers - DEBUG - [vvDD][cvodes:CVode:TOO_MUCH_WORK] At t = 3.83246, mxstep steps taken before reaching tout.
2024-11-21 14:20:52.603 - amici.swig_wrappers - ERROR - [vvDD][FORWARD_FAILURE] AMICI forward simulation failed at t = 3.83246: AMICI failed to integrate the forward problem
2024-11-21 14:20:52.603 - amici.swig_wrappers - DEBUG - [vvDD][cvodes:CVode:TOO_MUCH_WORK] At t = 0.116667, mxstep steps taken before reaching tout.
2024-11-21 14:20:52.603 - amici.swig_wrappers - ERROR - [vvDD][FORWARD_FAILURE] AMICI forward simulation failed at t = 0.116667: AMICI failed to integrate the forward problem
2024-11-21 14:20:52.646 - amici.swig_wrappers - DEBUG - [vvDD][cvodes:CVode:TOO_MUCH_WORK] At t = 3.81974, mxstep steps taken before reaching tout.
2024-11-21 14:20:52.647 - amici.swig_wrappers - ERROR - [vvDD][FORWARD_FAILURE] AMICI forward simulation failed at t = 3.81974: AMICI failed to integrate the forward problem
2024-11-21 14:20:52.653 - amici.swig_wrappers - DEBUG - [vvDD][cvodes:CVode:TOO_MUCH_WORK] At t = 3.4669, mxstep steps taken before reaching tout.
2024-11-21 14:20:52.653 - amici.swig_wrappers - ERROR - [vvDD][FORWARD_FAILURE] AMICI forward simulation failed at t = 3.4669: AMICI failed to integrate the forward problem
2024-11-21 14:20:52.669 - amici.swig_wrappers - DEBUG - [vvDD][cvodes:CVode:TOO_MUCH_WORK] At t = 1.80313, mxstep steps taken before reaching tout.
2024-11-21 14:20:52.670 - amici.swig_wrappers - ERROR - [vvDD][FORWARD_FAILURE] AMICI forward simulation failed at t = 1.80313: AMICI failed to integrate the forward problem
2024-11-21 14:20:52.701 - amici.swig_wrappers - DEBUG - [vvDD][cvodes:CVode:TOO_MUCH_WORK] At t = 3.72184, mxstep steps taken before reaching tout.
2024-11-21 14:20:52.702 - amici.swig_wrappers - ERROR - [vvDD][FORWARD_FAILURE] AMICI forward simulation failed at t = 3.72184: AMICI failed to integrate the forward problem
2024-11-21 14:20:52.703 - amici.swig_wrappers - DEBUG - [vvDD][cvodes:CVode:TOO_MUCH_WORK] At t = 3.57311, mxstep steps taken before reaching tout.
2024-11-21 14:20:52.703 - amici.swig_wrappers - ERROR - [vvDD][FORWARD_FAILURE] AMICI forward simulation failed at t = 3.57311: AMICI failed to integrate the forward problem
2024-11-21 14:20:52.721 - amici.swig_wrappers - DEBUG - [vvDD][cvodes:CVode:TOO_MUCH_WORK] At t = 2.85861, mxstep steps taken before reaching tout.
2024-11-21 14:20:52.721 - amici.swig_wrappers - ERROR - [vvDD][FORWARD_FAILURE] AMICI forward simulation failed at t = 2.85861: AMICI failed to integrate the forward problem
2024-11-21 14:20:52.745 - amici.swig_wrappers - DEBUG - [vvDD][cvodes:CVode:TOO_MUCH_WORK] At t = 3.56029, mxstep steps taken before reaching tout.
2024-11-21 14:20:52.745 - amici.swig_wrappers - ERROR - [vvDD][FORWARD_FAILURE] AMICI forward simulation failed at t = 3.56029: AMICI failed to integrate the forward problem
2024-11-21 14:20:52.753 - amici.swig_wrappers - DEBUG - [vvDD][cvodes:CVode:TOO_MUCH_WORK] At t = 3.32046, mxstep steps taken before reaching tout.
2024-11-21 14:20:52.753 - amici.swig_wrappers - ERROR - [vvDD][FORWARD_FAILURE] AMICI forward simulation failed at t = 3.32046: AMICI failed to integrate the forward problem
2024-11-21 14:20:52.754 - amici.swig_wrappers - DEBUG - [vvDD][cvodes:CVode:TOO_MUCH_WORK] At t = 3.77341, mxstep steps taken before reaching tout.
2024-11-21 14:20:52.754 - amici.swig_wrappers - ERROR - [vvDD][FORWARD_FAILURE] AMICI forward simulation failed at t = 3.77341: AMICI failed to integrate the forward problem
2024-11-21 14:20:52.764 - amici.swig_wrappers - DEBUG - [vvDD][cvodes:CVode:TOO_MUCH_WORK] At t = 0.344281, mxstep steps taken before reaching tout.
2024-11-21 14:20:52.764 - amici.swig_wrappers - ERROR - [vvDD][FORWARD_FAILURE] AMICI forward simulation failed at t = 0.344281: AMICI failed to integrate the forward problem
2024-11-21 14:20:52.783 - amici.swig_wrappers - DEBUG - [vvDD][cvodes:CVode:TOO_MUCH_WORK] At t = 3.67451, mxstep steps taken before reaching tout.
2024-11-21 14:20:52.783 - amici.swig_wrappers - ERROR - [vvDD][FORWARD_FAILURE] AMICI forward simulation failed at t = 3.67451: AMICI failed to integrate the forward problem
2024-11-21 14:20:52.806 - amici.swig_wrappers - DEBUG - [vvDD][cvodes:CVode:TOO_MUCH_WORK] At t = 3.41204, mxstep steps taken before reaching tout.
2024-11-21 14:20:52.806 - amici.swig_wrappers - ERROR - [vvDD][FORWARD_FAILURE] AMICI forward simulation failed at t = 3.41204: AMICI failed to integrate the forward problem
2024-11-21 14:20:52.811 - amici.swig_wrappers - DEBUG - [vvDD][cvodes:CVode:TOO_MUCH_WORK] At t = 3.57451, mxstep steps taken before reaching tout.
2024-11-21 14:20:52.811 - amici.swig_wrappers - ERROR - [vvDD][FORWARD_FAILURE] AMICI forward simulation failed at t = 3.57451: AMICI failed to integrate the forward problem
2024-11-21 14:20:52.842 - amici.swig_wrappers - DEBUG - [vvDD][cvodes:CVode:TOO_MUCH_WORK] At t = 3.76075, mxstep steps taken before reaching tout.
2024-11-21 14:20:52.842 - amici.swig_wrappers - ERROR - [vvDD][FORWARD_FAILURE] AMICI forward simulation failed at t = 3.76075: AMICI failed to integrate the forward problem
2024-11-21 14:20:52.883 - amici.swig_wrappers - DEBUG - [vvDD][cvodes:CVode:TOO_MUCH_WORK] At t = 2.78311, mxstep steps taken before reaching tout.
2024-11-21 14:20:52.883 - amici.swig_wrappers - ERROR - [vvDD][FORWARD_FAILURE] AMICI forward simulation failed at t = 2.78311: AMICI failed to integrate the forward problem
2024-11-21 14:20:52.890 - amici.swig_wrappers - DEBUG - [vvDD][cvodes:CVode:TOO_MUCH_WORK] At t = 3.51832, mxstep steps taken before reaching tout.
2024-11-21 14:20:52.890 - amici.swig_wrappers - ERROR - [vvDD][FORWARD_FAILURE] AMICI forward simulation failed at t = 3.51832: AMICI failed to integrate the forward problem
2024-11-21 14:20:52.910 - amici.swig_wrappers - DEBUG - [vvDD][cvodes:CVode:TOO_MUCH_WORK] At t = 3.75339, mxstep steps taken before reaching tout.
2024-11-21 14:20:52.910 - amici.swig_wrappers - ERROR - [vvDD][FORWARD_FAILURE] AMICI forward simulation failed at t = 3.75339: AMICI failed to integrate the forward problem
2024-11-21 14:20:52.911 - amici.swig_wrappers - DEBUG - [vvDD][cvodes:CVode:TOO_MUCH_WORK] At t = 3.76675, mxstep steps taken before reaching tout.
2024-11-21 14:20:52.911 - amici.swig_wrappers - ERROR - [vvDD][FORWARD_FAILURE] AMICI forward simulation failed at t = 3.76675: AMICI failed to integrate the forward problem
2024-11-21 14:20:52.937 - amici.swig_wrappers - DEBUG - [vvDD][cvodes:CVode:TOO_MUCH_WORK] At t = 3.09043, mxstep steps taken before reaching tout.
2024-11-21 14:20:52.937 - amici.swig_wrappers - ERROR - [vvDD][FORWARD_FAILURE] AMICI forward simulation failed at t = 3.09043: AMICI failed to integrate the forward problem
2024-11-21 14:20:52.946 - amici.swig_wrappers - DEBUG - [vvDD][cvodes:CVode:TOO_MUCH_WORK] At t = 1.66231, mxstep steps taken before reaching tout.
2024-11-21 14:20:52.946 - amici.swig_wrappers - ERROR - [vvDD][FORWARD_FAILURE] AMICI forward simulation failed at t = 1.66231: AMICI failed to integrate the forward problem
2024-11-21 14:20:52.948 - amici.swig_wrappers - DEBUG - [vvDD][cvodes:CVode:TOO_MUCH_WORK] At t = 3.203, mxstep steps taken before reaching tout.
2024-11-21 14:20:52.948 - amici.swig_wrappers - ERROR - [vvDD][FORWARD_FAILURE] AMICI forward simulation failed at t = 3.203: AMICI failed to integrate the forward problem
2024-11-21 14:20:52.965 - amici.swig_wrappers - DEBUG - [vvDD][cvodes:CVode:TOO_MUCH_WORK] At t = 3.48339, mxstep steps taken before reaching tout.
2024-11-21 14:20:52.965 - amici.swig_wrappers - ERROR - [vvDD][FORWARD_FAILURE] AMICI forward simulation failed at t = 3.48339: AMICI failed to integrate the forward problem
2024-11-21 14:20:53.009 - amici.swig_wrappers - DEBUG - [vvDD][cvodes:CVode:TOO_MUCH_WORK] At t = 3.11001, mxstep steps taken before reaching tout.
2024-11-21 14:20:53.010 - amici.swig_wrappers - ERROR - [vvDD][FORWARD_FAILURE] AMICI forward simulation failed at t = 3.11001: AMICI failed to integrate the forward problem
2024-11-21 14:20:53.018 - amici.swig_wrappers - DEBUG - [vvDD][cvodes:CVode:TOO_MUCH_WORK] At t = 3.00771, mxstep steps taken before reaching tout.
2024-11-21 14:20:53.018 - amici.swig_wrappers - ERROR - [vvDD][FORWARD_FAILURE] AMICI forward simulation failed at t = 3.00771: AMICI failed to integrate the forward problem
2024-11-21 14:20:53.024 - amici.swig_wrappers - DEBUG - [vvDD][cvodes:CVode:TOO_MUCH_WORK] At t = 2.79136, mxstep steps taken before reaching tout.
2024-11-21 14:20:53.024 - amici.swig_wrappers - ERROR - [vvDD][FORWARD_FAILURE] AMICI forward simulation failed at t = 2.79136: AMICI failed to integrate the forward problem
2024-11-21 14:20:53.060 - amici.swig_wrappers - DEBUG - [vvDD][cvodes:CVode:TOO_MUCH_WORK] At t = 1.99522, mxstep steps taken before reaching tout.
2024-11-21 14:20:53.060 - amici.swig_wrappers - ERROR - [vvDD][FORWARD_FAILURE] AMICI forward simulation failed at t = 1.99522: AMICI failed to integrate the forward problem
2024-11-21 14:20:53.072 - amici.swig_wrappers - DEBUG - [vvDD][cvodes:CVode:TOO_MUCH_WORK] At t = 3.14834, mxstep steps taken before reaching tout.
2024-11-21 14:20:53.072 - amici.swig_wrappers - ERROR - [vvDD][FORWARD_FAILURE] AMICI forward simulation failed at t = 3.14834: AMICI failed to integrate the forward problem
2024-11-21 14:20:53.118 - amici.swig_wrappers - DEBUG - [vvDD][cvodes:CVode:TOO_MUCH_WORK] At t = 3.51079, mxstep steps taken before reaching tout.
2024-11-21 14:20:53.118 - amici.swig_wrappers - ERROR - [vvDD][FORWARD_FAILURE] AMICI forward simulation failed at t = 3.51079: AMICI failed to integrate the forward problem
2024-11-21 14:20:53.130 - amici.swig_wrappers - DEBUG - [vvDD][cvodes:CVode:TOO_MUCH_WORK] At t = 3.25196, mxstep steps taken before reaching tout.
2024-11-21 14:20:53.131 - amici.swig_wrappers - ERROR - [vvDD][FORWARD_FAILURE] AMICI forward simulation failed at t = 3.25196: AMICI failed to integrate the forward problem
2024-11-21 14:20:53.140 - amici.swig_wrappers - DEBUG - [vvDD][cvodes:CVode:TOO_MUCH_WORK] At t = 3.29902, mxstep steps taken before reaching tout.
2024-11-21 14:20:53.140 - amici.swig_wrappers - ERROR - [vvDD][FORWARD_FAILURE] AMICI forward simulation failed at t = 3.29902: AMICI failed to integrate the forward problem
2024-11-21 14:20:53.171 - amici.swig_wrappers - DEBUG - [vvDD][cvodes:CVode:TOO_MUCH_WORK] At t = 2.35669, mxstep steps taken before reaching tout.
2024-11-21 14:20:53.171 - amici.swig_wrappers - ERROR - [vvDD][FORWARD_FAILURE] AMICI forward simulation failed at t = 2.35669: AMICI failed to integrate the forward problem
2024-11-21 14:20:53.177 - amici.swig_wrappers - DEBUG - [vvDD][cvodes:CVode:TOO_MUCH_WORK] At t = 2.41786, mxstep steps taken before reaching tout.
2024-11-21 14:20:53.177 - amici.swig_wrappers - ERROR - [vvDD][FORWARD_FAILURE] AMICI forward simulation failed at t = 2.41786: AMICI failed to integrate the forward problem
2024-11-21 14:20:53.242 - amici.swig_wrappers - DEBUG - [vvDD][cvodes:CVode:TOO_MUCH_WORK] At t = 1.40066, mxstep steps taken before reaching tout.
2024-11-21 14:20:53.242 - amici.swig_wrappers - ERROR - [vvDD][FORWARD_FAILURE] AMICI forward simulation failed at t = 1.40066: AMICI failed to integrate the forward problem
2024-11-21 14:20:53.266 - amici.swig_wrappers - DEBUG - [vvDD][cvodes:CVode:TOO_MUCH_WORK] At t = 3.8955, mxstep steps taken before reaching tout.
2024-11-21 14:20:53.266 - amici.swig_wrappers - ERROR - [vvDD][FORWARD_FAILURE] AMICI forward simulation failed at t = 3.8955: AMICI failed to integrate the forward problem
2024-11-21 14:20:53.272 - amici.swig_wrappers - DEBUG - [vvDD][cvodes:CVode:TOO_MUCH_WORK] At t = 3.20184, mxstep steps taken before reaching tout.
2024-11-21 14:20:53.272 - amici.swig_wrappers - ERROR - [vvDD][FORWARD_FAILURE] AMICI forward simulation failed at t = 3.20184: AMICI failed to integrate the forward problem
2024-11-21 14:20:53.286 - amici.swig_wrappers - DEBUG - [vvDD][cvodes:CVode:TOO_MUCH_WORK] At t = 3.8326, mxstep steps taken before reaching tout.
2024-11-21 14:20:53.286 - amici.swig_wrappers - ERROR - [vvDD][FORWARD_FAILURE] AMICI forward simulation failed at t = 3.8326: AMICI failed to integrate the forward problem
2024-11-21 14:20:53.300 - amici.swig_wrappers - DEBUG - [vvDD][cvodes:CVode:TOO_MUCH_WORK] At t = 1.60207, mxstep steps taken before reaching tout.
2024-11-21 14:20:53.300 - amici.swig_wrappers - ERROR - [vvDD][FORWARD_FAILURE] AMICI forward simulation failed at t = 1.60207: AMICI failed to integrate the forward problem
2024-11-21 14:20:53.302 - amici.swig_wrappers - DEBUG - [vvDD][cvodes:CVode:TOO_MUCH_WORK] At t = 3.87103, mxstep steps taken before reaching tout.
2024-11-21 14:20:53.302 - amici.swig_wrappers - ERROR - [vvDD][FORWARD_FAILURE] AMICI forward simulation failed at t = 3.87103: AMICI failed to integrate the forward problem
2024-11-21 14:20:53.316 - amici.swig_wrappers - DEBUG - [vvDD][cvodes:CVode:TOO_MUCH_WORK] At t = 1.52746, mxstep steps taken before reaching tout.
2024-11-21 14:20:53.316 - amici.swig_wrappers - ERROR - [vvDD][FORWARD_FAILURE] AMICI forward simulation failed at t = 1.52746: AMICI failed to integrate the forward problem
2024-11-21 14:20:53.320 - amici.swig_wrappers - DEBUG - [vvDD][cvodes:CVode:TOO_MUCH_WORK] At t = 3.23829, mxstep steps taken before reaching tout.
2024-11-21 14:20:53.320 - amici.swig_wrappers - ERROR - [vvDD][FORWARD_FAILURE] AMICI forward simulation failed at t = 3.23829: AMICI failed to integrate the forward problem
2024-11-21 14:20:53.378 - amici.swig_wrappers - DEBUG - [vvDD][cvodes:CVode:TOO_MUCH_WORK] At t = 3.87146, mxstep steps taken before reaching tout.
2024-11-21 14:20:53.378 - amici.swig_wrappers - ERROR - [vvDD][FORWARD_FAILURE] AMICI forward simulation failed at t = 3.87146: AMICI failed to integrate the forward problem
2024-11-21 14:20:53.402 - amici.swig_wrappers - DEBUG - [vvDD][cvodes:CVode:TOO_MUCH_WORK] At t = 3.51605, mxstep steps taken before reaching tout.
2024-11-21 14:20:53.402 - amici.swig_wrappers - ERROR - [vvDD][FORWARD_FAILURE] AMICI forward simulation failed at t = 3.51605: AMICI failed to integrate the forward problem
2024-11-21 14:20:53.408 - amici.swig_wrappers - DEBUG - [vvDD][cvodes:CVode:TOO_MUCH_WORK] At t = 1.50989, mxstep steps taken before reaching tout.
2024-11-21 14:20:53.408 - amici.swig_wrappers - ERROR - [vvDD][FORWARD_FAILURE] AMICI forward simulation failed at t = 1.50989: AMICI failed to integrate the forward problem
2024-11-21 14:20:53.417 - amici.swig_wrappers - DEBUG - [vvDD][cvodes:CVode:TOO_MUCH_WORK] At t = 3.45936, mxstep steps taken before reaching tout.
2024-11-21 14:20:53.417 - amici.swig_wrappers - ERROR - [vvDD][FORWARD_FAILURE] AMICI forward simulation failed at t = 3.45936: AMICI failed to integrate the forward problem
2024-11-21 14:20:53.417 - amici.swig_wrappers - DEBUG - [vvDD][cvodes:CVode:TOO_MUCH_WORK] At t = 2.99107, mxstep steps taken before reaching tout.
2024-11-21 14:20:53.417 - amici.swig_wrappers - ERROR - [vvDD][FORWARD_FAILURE] AMICI forward simulation failed at t = 2.99107: AMICI failed to integrate the forward problem
2024-11-21 14:20:53.431 - amici.swig_wrappers - DEBUG - [vvDD][cvodes:CVode:TOO_MUCH_WORK] At t = 3.91731, mxstep steps taken before reaching tout.
2024-11-21 14:20:53.431 - amici.swig_wrappers - ERROR - [vvDD][FORWARD_FAILURE] AMICI forward simulation failed at t = 3.91731: AMICI failed to integrate the forward problem
2024-11-21 14:20:53.434 - amici.swig_wrappers - DEBUG - [vvDD][cvodes:CVode:TOO_MUCH_WORK] At t = 3.73545, mxstep steps taken before reaching tout.
2024-11-21 14:20:53.434 - amici.swig_wrappers - ERROR - [vvDD][FORWARD_FAILURE] AMICI forward simulation failed at t = 3.73545: AMICI failed to integrate the forward problem
2024-11-21 14:20:53.489 - amici.swig_wrappers - DEBUG - [vvDD][cvodes:CVode:TOO_MUCH_WORK] At t = 2.89517, mxstep steps taken before reaching tout.
2024-11-21 14:20:53.489 - amici.swig_wrappers - ERROR - [vvDD][FORWARD_FAILURE] AMICI forward simulation failed at t = 2.89517: AMICI failed to integrate the forward problem
2024-11-21 14:20:53.506 - amici.swig_wrappers - DEBUG - [vvDD][cvodes:CVode:TOO_MUCH_WORK] At t = 3.51545, mxstep steps taken before reaching tout.
2024-11-21 14:20:53.506 - amici.swig_wrappers - ERROR - [vvDD][FORWARD_FAILURE] AMICI forward simulation failed at t = 3.51545: AMICI failed to integrate the forward problem
2024-11-21 14:20:53.513 - amici.swig_wrappers - DEBUG - [vvDD][cvodes:CVode:TOO_MUCH_WORK] At t = 2.61826, mxstep steps taken before reaching tout.
2024-11-21 14:20:53.513 - amici.swig_wrappers - ERROR - [vvDD][FORWARD_FAILURE] AMICI forward simulation failed at t = 2.61826: AMICI failed to integrate the forward problem
2024-11-21 14:20:53.515 - amici.swig_wrappers - DEBUG - [vvDD][cvodes:CVode:TOO_MUCH_WORK] At t = 3.84111, mxstep steps taken before reaching tout.
2024-11-21 14:20:53.515 - amici.swig_wrappers - ERROR - [vvDD][FORWARD_FAILURE] AMICI forward simulation failed at t = 3.84111: AMICI failed to integrate the forward problem
2024-11-21 14:20:53.517 - amici.swig_wrappers - DEBUG - [vvDD][cvodes:CVode:TOO_MUCH_WORK] At t = 3.84084, mxstep steps taken before reaching tout.
2024-11-21 14:20:53.517 - amici.swig_wrappers - ERROR - [vvDD][FORWARD_FAILURE] AMICI forward simulation failed at t = 3.84084: AMICI failed to integrate the forward problem
2024-11-21 14:20:53.543 - amici.swig_wrappers - DEBUG - [vvDD][cvodes:CVode:TOO_MUCH_WORK] At t = 3.76693, mxstep steps taken before reaching tout.
2024-11-21 14:20:53.543 - amici.swig_wrappers - ERROR - [vvDD][FORWARD_FAILURE] AMICI forward simulation failed at t = 3.76693: AMICI failed to integrate the forward problem
2024-11-21 14:20:53.548 - amici.swig_wrappers - DEBUG - [vvDD][cvodes:CVode:TOO_MUCH_WORK] At t = 3.35486, mxstep steps taken before reaching tout.
2024-11-21 14:20:53.548 - amici.swig_wrappers - ERROR - [vvDD][FORWARD_FAILURE] AMICI forward simulation failed at t = 3.35486: AMICI failed to integrate the forward problem
2024-11-21 14:20:53.573 - amici.swig_wrappers - DEBUG - [vvDD][cvodes:CVode:TOO_MUCH_WORK] At t = 2.77591, mxstep steps taken before reaching tout.
2024-11-21 14:20:53.573 - amici.swig_wrappers - ERROR - [vvDD][FORWARD_FAILURE] AMICI forward simulation failed at t = 2.77591: AMICI failed to integrate the forward problem
2024-11-21 14:20:53.582 - amici.swig_wrappers - DEBUG - [vvDD][cvodes:CVode:TOO_MUCH_WORK] At t = 3.57669, mxstep steps taken before reaching tout.
2024-11-21 14:20:53.583 - amici.swig_wrappers - ERROR - [vvDD][FORWARD_FAILURE] AMICI forward simulation failed at t = 3.57669: AMICI failed to integrate the forward problem
2024-11-21 14:20:53.584 - amici.swig_wrappers - DEBUG - [vvDD][cvodes:CVode:TOO_MUCH_WORK] At t = 0.00599779, mxstep steps taken before reaching tout.
2024-11-21 14:20:53.584 - amici.swig_wrappers - ERROR - [vvDD][FORWARD_FAILURE] AMICI forward simulation failed at t = 0.00599779: AMICI failed to integrate the forward problem
2024-11-21 14:20:53.609 - amici.swig_wrappers - DEBUG - [vvDD][cvodes:CVode:TOO_MUCH_WORK] At t = 2.63616, mxstep steps taken before reaching tout.
2024-11-21 14:20:53.609 - amici.swig_wrappers - ERROR - [vvDD][FORWARD_FAILURE] AMICI forward simulation failed at t = 2.63616: AMICI failed to integrate the forward problem
2024-11-21 14:20:53.617 - amici.swig_wrappers - DEBUG - [vvDD][cvodes:CVode:TOO_MUCH_WORK] At t = 3.56418, mxstep steps taken before reaching tout.
2024-11-21 14:20:53.617 - amici.swig_wrappers - ERROR - [vvDD][FORWARD_FAILURE] AMICI forward simulation failed at t = 3.56418: AMICI failed to integrate the forward problem
2024-11-21 14:20:53.622 - amici.swig_wrappers - DEBUG - [vvDD][cvodes:CVode:TOO_MUCH_WORK] At t = 3.77624, mxstep steps taken before reaching tout.
2024-11-21 14:20:53.622 - amici.swig_wrappers - ERROR - [vvDD][FORWARD_FAILURE] AMICI forward simulation failed at t = 3.77624: AMICI failed to integrate the forward problem
2024-11-21 14:20:53.647 - amici.swig_wrappers - DEBUG - [vvDD][cvodes:CVode:TOO_MUCH_WORK] At t = 3.4139, mxstep steps taken before reaching tout.
2024-11-21 14:20:53.647 - amici.swig_wrappers - ERROR - [vvDD][FORWARD_FAILURE] AMICI forward simulation failed at t = 3.4139: AMICI failed to integrate the forward problem
2024-11-21 14:20:53.654 - amici.swig_wrappers - DEBUG - [vvDD][cvodes:CVode:TOO_MUCH_WORK] At t = 3.9701, mxstep steps taken before reaching tout.
2024-11-21 14:20:53.654 - amici.swig_wrappers - ERROR - [vvDD][FORWARD_FAILURE] AMICI forward simulation failed at t = 3.9701: AMICI failed to integrate the forward problem
2024-11-21 14:20:53.708 - amici.swig_wrappers - DEBUG - [vvDD][cvodes:CVode:TOO_MUCH_WORK] At t = 3.48403, mxstep steps taken before reaching tout.
2024-11-21 14:20:53.709 - amici.swig_wrappers - ERROR - [vvDD][FORWARD_FAILURE] AMICI forward simulation failed at t = 3.48403: AMICI failed to integrate the forward problem
2024-11-21 14:20:53.717 - amici.swig_wrappers - DEBUG - [vvDD][cvodes:CVode:TOO_MUCH_WORK] At t = 2.8736, mxstep steps taken before reaching tout.
2024-11-21 14:20:53.717 - amici.swig_wrappers - ERROR - [vvDD][FORWARD_FAILURE] AMICI forward simulation failed at t = 2.8736: AMICI failed to integrate the forward problem
2024-11-21 14:20:53.720 - amici.swig_wrappers - DEBUG - [vvDD][cvodes:CVode:TOO_MUCH_WORK] At t = 2.93213, mxstep steps taken before reaching tout.
2024-11-21 14:20:53.720 - amici.swig_wrappers - ERROR - [vvDD][FORWARD_FAILURE] AMICI forward simulation failed at t = 2.93213: AMICI failed to integrate the forward problem
2024-11-21 14:20:53.724 - amici.swig_wrappers - DEBUG - [vvDD][cvodes:CVode:TOO_MUCH_WORK] At t = 0.78158, mxstep steps taken before reaching tout.
2024-11-21 14:20:53.724 - amici.swig_wrappers - ERROR - [vvDD][FORWARD_FAILURE] AMICI forward simulation failed at t = 0.78158: AMICI failed to integrate the forward problem
2024-11-21 14:20:53.736 - amici.swig_wrappers - DEBUG - [vvDD][cvodes:CVode:TOO_MUCH_WORK] At t = 3.20922, mxstep steps taken before reaching tout.
2024-11-21 14:20:53.736 - amici.swig_wrappers - ERROR - [vvDD][FORWARD_FAILURE] AMICI forward simulation failed at t = 3.20922: AMICI failed to integrate the forward problem
2024-11-21 14:20:53.768 - amici.swig_wrappers - DEBUG - [vvDD][cvodes:CVode:TOO_MUCH_WORK] At t = 3.98565, mxstep steps taken before reaching tout.
2024-11-21 14:20:53.768 - amici.swig_wrappers - ERROR - [vvDD][FORWARD_FAILURE] AMICI forward simulation failed at t = 3.98565: AMICI failed to integrate the forward problem
2024-11-21 14:20:53.775 - amici.swig_wrappers - DEBUG - [vvDD][cvodes:CVode:TOO_MUCH_WORK] At t = 3.50332, mxstep steps taken before reaching tout.
2024-11-21 14:20:53.775 - amici.swig_wrappers - ERROR - [vvDD][FORWARD_FAILURE] AMICI forward simulation failed at t = 3.50332: AMICI failed to integrate the forward problem
2024-11-21 14:20:53.804 - amici.swig_wrappers - DEBUG - [vvDD][cvodes:CVode:TOO_MUCH_WORK] At t = 2.60325, mxstep steps taken before reaching tout.
2024-11-21 14:20:53.804 - amici.swig_wrappers - ERROR - [vvDD][FORWARD_FAILURE] AMICI forward simulation failed at t = 2.60325: AMICI failed to integrate the forward problem
2024-11-21 14:20:53.807 - amici.swig_wrappers - DEBUG - [vvDD][cvodes:CVode:TOO_MUCH_WORK] At t = 2.48769, mxstep steps taken before reaching tout.
2024-11-21 14:20:53.807 - amici.swig_wrappers - ERROR - [vvDD][FORWARD_FAILURE] AMICI forward simulation failed at t = 2.48769: AMICI failed to integrate the forward problem
2024-11-21 14:20:53.820 - amici.swig_wrappers - DEBUG - [vvDD][cvodes:CVode:TOO_MUCH_WORK] At t = 3.15292, mxstep steps taken before reaching tout.
2024-11-21 14:20:53.820 - amici.swig_wrappers - ERROR - [vvDD][FORWARD_FAILURE] AMICI forward simulation failed at t = 3.15292: AMICI failed to integrate the forward problem
2024-11-21 14:20:53.838 - amici.swig_wrappers - DEBUG - [vvDD][cvodes:CVode:TOO_MUCH_WORK] At t = 3.38905, mxstep steps taken before reaching tout.
2024-11-21 14:20:53.838 - amici.swig_wrappers - ERROR - [vvDD][FORWARD_FAILURE] AMICI forward simulation failed at t = 3.38905: AMICI failed to integrate the forward problem
2024-11-21 14:20:53.853 - amici.swig_wrappers - DEBUG - [vvDD][cvodes:CVode:TOO_MUCH_WORK] At t = 3.73066, mxstep steps taken before reaching tout.
2024-11-21 14:20:53.853 - amici.swig_wrappers - ERROR - [vvDD][FORWARD_FAILURE] AMICI forward simulation failed at t = 3.73066: AMICI failed to integrate the forward problem
2024-11-21 14:20:53.890 - amici.swig_wrappers - DEBUG - [vvDD][cvodes:CVode:TOO_MUCH_WORK] At t = 3.84812, mxstep steps taken before reaching tout.
2024-11-21 14:20:53.890 - amici.swig_wrappers - ERROR - [vvDD][FORWARD_FAILURE] AMICI forward simulation failed at t = 3.84812: AMICI failed to integrate the forward problem
2024-11-21 14:20:53.903 - amici.swig_wrappers - DEBUG - [vvDD][cvodes:CVode:TOO_MUCH_WORK] At t = 3.49217, mxstep steps taken before reaching tout.
2024-11-21 14:20:53.903 - amici.swig_wrappers - ERROR - [vvDD][FORWARD_FAILURE] AMICI forward simulation failed at t = 3.49217: AMICI failed to integrate the forward problem
2024-11-21 14:20:53.911 - amici.swig_wrappers - DEBUG - [vvDD][cvodes:CVode:TOO_MUCH_WORK] At t = 2.8456, mxstep steps taken before reaching tout.
2024-11-21 14:20:53.911 - amici.swig_wrappers - ERROR - [vvDD][FORWARD_FAILURE] AMICI forward simulation failed at t = 2.8456: AMICI failed to integrate the forward problem
2024-11-21 14:20:53.933 - amici.swig_wrappers - DEBUG - [vvDD][cvodes:CVode:TOO_MUCH_WORK] At t = 3.70313, mxstep steps taken before reaching tout.
2024-11-21 14:20:53.934 - amici.swig_wrappers - ERROR - [vvDD][FORWARD_FAILURE] AMICI forward simulation failed at t = 3.70313: AMICI failed to integrate the forward problem
2024-11-21 14:20:53.944 - amici.swig_wrappers - DEBUG - [vvDD][cvodes:CVode:TOO_MUCH_WORK] At t = 0.000794601, mxstep steps taken before reaching tout.
2024-11-21 14:20:53.944 - amici.swig_wrappers - ERROR - [vvDD][FORWARD_FAILURE] AMICI forward simulation failed at t = 0.000794601: AMICI failed to integrate the forward problem
2024-11-21 14:20:53.964 - amici.swig_wrappers - DEBUG - [vvDD][cvodes:CVode:TOO_MUCH_WORK] At t = 3.30636, mxstep steps taken before reaching tout.
2024-11-21 14:20:53.964 - amici.swig_wrappers - ERROR - [vvDD][FORWARD_FAILURE] AMICI forward simulation failed at t = 3.30636: AMICI failed to integrate the forward problem
2024-11-21 14:20:53.987 - amici.swig_wrappers - DEBUG - [vvDD][cvodes:CVode:TOO_MUCH_WORK] At t = 3.51647, mxstep steps taken before reaching tout.
2024-11-21 14:20:53.987 - amici.swig_wrappers - ERROR - [vvDD][FORWARD_FAILURE] AMICI forward simulation failed at t = 3.51647: AMICI failed to integrate the forward problem
2024-11-21 14:20:54.010 - amici.swig_wrappers - DEBUG - [vvDD][cvodes:CVode:TOO_MUCH_WORK] At t = 2.77832, mxstep steps taken before reaching tout.
2024-11-21 14:20:54.010 - amici.swig_wrappers - ERROR - [vvDD][FORWARD_FAILURE] AMICI forward simulation failed at t = 2.77832: AMICI failed to integrate the forward problem
2024-11-21 14:20:54.014 - amici.swig_wrappers - DEBUG - [vvDD][cvodes:CVode:TOO_MUCH_WORK] At t = 3.70215, mxstep steps taken before reaching tout.
2024-11-21 14:20:54.015 - amici.swig_wrappers - ERROR - [vvDD][FORWARD_FAILURE] AMICI forward simulation failed at t = 3.70215: AMICI failed to integrate the forward problem
2024-11-21 14:20:54.030 - amici.swig_wrappers - DEBUG - [vvDD][cvodes:CVode:TOO_MUCH_WORK] At t = 2.37705, mxstep steps taken before reaching tout.
2024-11-21 14:20:54.030 - amici.swig_wrappers - ERROR - [vvDD][FORWARD_FAILURE] AMICI forward simulation failed at t = 2.37705: AMICI failed to integrate the forward problem
2024-11-21 14:20:54.044 - amici.swig_wrappers - DEBUG - [vvDD][cvodes:CVode:TOO_MUCH_WORK] At t = 3.84551, mxstep steps taken before reaching tout.
2024-11-21 14:20:54.044 - amici.swig_wrappers - ERROR - [vvDD][FORWARD_FAILURE] AMICI forward simulation failed at t = 3.84551: AMICI failed to integrate the forward problem
2024-11-21 14:20:54.048 - amici.swig_wrappers - DEBUG - [vvDD][cvodes:CVode:TOO_MUCH_WORK] At t = 3.42637, mxstep steps taken before reaching tout.
2024-11-21 14:20:54.048 - amici.swig_wrappers - ERROR - [vvDD][FORWARD_FAILURE] AMICI forward simulation failed at t = 3.42637: AMICI failed to integrate the forward problem
2024-11-21 14:20:54.077 - amici.swig_wrappers - DEBUG - [vvDD][cvodes:CVode:TOO_MUCH_WORK] At t = 3.62706, mxstep steps taken before reaching tout.
2024-11-21 14:20:54.077 - amici.swig_wrappers - ERROR - [vvDD][FORWARD_FAILURE] AMICI forward simulation failed at t = 3.62706: AMICI failed to integrate the forward problem
2024-11-21 14:20:54.083 - amici.swig_wrappers - DEBUG - [vvDD][cvodes:CVode:TOO_MUCH_WORK] At t = 3.69243, mxstep steps taken before reaching tout.
2024-11-21 14:20:54.083 - amici.swig_wrappers - ERROR - [vvDD][FORWARD_FAILURE] AMICI forward simulation failed at t = 3.69243: AMICI failed to integrate the forward problem
2024-11-21 14:20:54.085 - amici.swig_wrappers - DEBUG - [vvDD][cvodes:CVode:TOO_MUCH_WORK] At t = 3.80913, mxstep steps taken before reaching tout.
2024-11-21 14:20:54.085 - amici.swig_wrappers - ERROR - [vvDD][FORWARD_FAILURE] AMICI forward simulation failed at t = 3.80913: AMICI failed to integrate the forward problem
2024-11-21 14:20:54.104 - amici.swig_wrappers - DEBUG - [vvDD][cvodes:CVode:TOO_MUCH_WORK] At t = 0.0597471, mxstep steps taken before reaching tout.
2024-11-21 14:20:54.105 - amici.swig_wrappers - ERROR - [vvDD][FORWARD_FAILURE] AMICI forward simulation failed at t = 0.0597471: AMICI failed to integrate the forward problem
2024-11-21 14:20:54.109 - amici.swig_wrappers - DEBUG - [vvDD][cvodes:CVode:TOO_MUCH_WORK] At t = 3.89819, mxstep steps taken before reaching tout.
2024-11-21 14:20:54.109 - amici.swig_wrappers - ERROR - [vvDD][FORWARD_FAILURE] AMICI forward simulation failed at t = 3.89819: AMICI failed to integrate the forward problem
2024-11-21 14:20:54.115 - amici.swig_wrappers - DEBUG - [vvDD][cvodes:CVode:TOO_MUCH_WORK] At t = 3.31595, mxstep steps taken before reaching tout.
2024-11-21 14:20:54.115 - amici.swig_wrappers - ERROR - [vvDD][FORWARD_FAILURE] AMICI forward simulation failed at t = 3.31595: AMICI failed to integrate the forward problem
2024-11-21 14:20:54.122 - amici.swig_wrappers - DEBUG - [vvDD][cvodes:CVode:TOO_MUCH_WORK] At t = 3.85869, mxstep steps taken before reaching tout.
2024-11-21 14:20:54.122 - amici.swig_wrappers - ERROR - [vvDD][FORWARD_FAILURE] AMICI forward simulation failed at t = 3.85869: AMICI failed to integrate the forward problem
2024-11-21 14:20:54.129 - amici.swig_wrappers - DEBUG - [vvDD][cvodes:CVode:TOO_MUCH_WORK] At t = 3.88672, mxstep steps taken before reaching tout.
2024-11-21 14:20:54.129 - amici.swig_wrappers - ERROR - [vvDD][FORWARD_FAILURE] AMICI forward simulation failed at t = 3.88672: AMICI failed to integrate the forward problem
2024-11-21 14:20:54.140 - amici.swig_wrappers - DEBUG - [vvDD][cvodes:CVode:TOO_MUCH_WORK] At t = 3.73213, mxstep steps taken before reaching tout.
2024-11-21 14:20:54.140 - amici.swig_wrappers - ERROR - [vvDD][FORWARD_FAILURE] AMICI forward simulation failed at t = 3.73213: AMICI failed to integrate the forward problem
2024-11-21 14:20:54.182 - amici.swig_wrappers - DEBUG - [vvDD][cvodes:CVode:TOO_MUCH_WORK] At t = 3.4834, mxstep steps taken before reaching tout.
2024-11-21 14:20:54.182 - amici.swig_wrappers - ERROR - [vvDD][FORWARD_FAILURE] AMICI forward simulation failed at t = 3.4834: AMICI failed to integrate the forward problem
2024-11-21 14:20:54.194 - amici.swig_wrappers - DEBUG - [vvDD][cvodes:CVode:TOO_MUCH_WORK] At t = 3.8498, mxstep steps taken before reaching tout.
2024-11-21 14:20:54.195 - amici.swig_wrappers - ERROR - [vvDD][FORWARD_FAILURE] AMICI forward simulation failed at t = 3.8498: AMICI failed to integrate the forward problem
2024-11-21 14:20:54.197 - amici.swig_wrappers - DEBUG - [vvDD][cvodes:CVode:TOO_MUCH_WORK] At t = 3.51231, mxstep steps taken before reaching tout.
2024-11-21 14:20:54.197 - amici.swig_wrappers - ERROR - [vvDD][FORWARD_FAILURE] AMICI forward simulation failed at t = 3.51231: AMICI failed to integrate the forward problem
2024-11-21 14:20:54.211 - amici.swig_wrappers - DEBUG - [vvDD][cvodes:CVode:TOO_MUCH_WORK] At t = 3.16361, mxstep steps taken before reaching tout.
2024-11-21 14:20:54.211 - amici.swig_wrappers - ERROR - [vvDD][FORWARD_FAILURE] AMICI forward simulation failed at t = 3.16361: AMICI failed to integrate the forward problem
2024-11-21 14:20:54.278 - amici.swig_wrappers - DEBUG - [vvDD][cvodes:CVode:TOO_MUCH_WORK] At t = 3.89748, mxstep steps taken before reaching tout.
2024-11-21 14:20:54.278 - amici.swig_wrappers - ERROR - [vvDD][FORWARD_FAILURE] AMICI forward simulation failed at t = 3.89748: AMICI failed to integrate the forward problem
2024-11-21 14:20:54.294 - amici.swig_wrappers - DEBUG - [vvDD][cvodes:CVode:TOO_MUCH_WORK] At t = 3.96227, mxstep steps taken before reaching tout.
2024-11-21 14:20:54.294 - amici.swig_wrappers - ERROR - [vvDD][FORWARD_FAILURE] AMICI forward simulation failed at t = 3.96227: AMICI failed to integrate the forward problem
2024-11-21 14:20:54.301 - amici.swig_wrappers - DEBUG - [vvDD][cvodes:CVode:TOO_MUCH_WORK] At t = 3.34413, mxstep steps taken before reaching tout.
2024-11-21 14:20:54.301 - amici.swig_wrappers - ERROR - [vvDD][FORWARD_FAILURE] AMICI forward simulation failed at t = 3.34413: AMICI failed to integrate the forward problem
2024-11-21 14:20:54.308 - amici.swig_wrappers - DEBUG - [vvDD][cvodes:CVode:TOO_MUCH_WORK] At t = 3.3763, mxstep steps taken before reaching tout.
2024-11-21 14:20:54.308 - amici.swig_wrappers - ERROR - [vvDD][FORWARD_FAILURE] AMICI forward simulation failed at t = 3.3763: AMICI failed to integrate the forward problem
2024-11-21 14:20:54.308 - amici.swig_wrappers - DEBUG - [vvDD][cvodes:CVode:TOO_MUCH_WORK] At t = 3.84166, mxstep steps taken before reaching tout.
2024-11-21 14:20:54.308 - amici.swig_wrappers - ERROR - [vvDD][FORWARD_FAILURE] AMICI forward simulation failed at t = 3.84166: AMICI failed to integrate the forward problem
2024-11-21 14:20:54.308 - amici.swig_wrappers - DEBUG - [vvDD][cvodes:CVode:TOO_MUCH_WORK] At t = 3.09246, mxstep steps taken before reaching tout.
2024-11-21 14:20:54.309 - amici.swig_wrappers - ERROR - [vvDD][FORWARD_FAILURE] AMICI forward simulation failed at t = 3.09246: AMICI failed to integrate the forward problem
2024-11-21 14:20:54.317 - amici.swig_wrappers - DEBUG - [vvDD][cvodes:CVode:TOO_MUCH_WORK] At t = 3.88993, mxstep steps taken before reaching tout.
2024-11-21 14:20:54.317 - amici.swig_wrappers - ERROR - [vvDD][FORWARD_FAILURE] AMICI forward simulation failed at t = 3.88993: AMICI failed to integrate the forward problem
2024-11-21 14:20:54.365 - amici.swig_wrappers - DEBUG - [vvDD][cvodes:CVode:TOO_MUCH_WORK] At t = 1.8687, mxstep steps taken before reaching tout.
2024-11-21 14:20:54.365 - amici.swig_wrappers - ERROR - [vvDD][FORWARD_FAILURE] AMICI forward simulation failed at t = 1.8687: AMICI failed to integrate the forward problem
2024-11-21 14:20:54.402 - amici.swig_wrappers - DEBUG - [vvDD][cvodes:CVode:TOO_MUCH_WORK] At t = 3.62089, mxstep steps taken before reaching tout.
2024-11-21 14:20:54.402 - amici.swig_wrappers - ERROR - [vvDD][FORWARD_FAILURE] AMICI forward simulation failed at t = 3.62089: AMICI failed to integrate the forward problem
2024-11-21 14:20:54.404 - amici.swig_wrappers - DEBUG - [vvDD][cvodes:CVode:TOO_MUCH_WORK] At t = 3.41023, mxstep steps taken before reaching tout.
2024-11-21 14:20:54.404 - amici.swig_wrappers - ERROR - [vvDD][FORWARD_FAILURE] AMICI forward simulation failed at t = 3.41023: AMICI failed to integrate the forward problem
2024-11-21 14:20:54.408 - amici.swig_wrappers - DEBUG - [vvDD][cvodes:CVode:TOO_MUCH_WORK] At t = 3.88158, mxstep steps taken before reaching tout.
2024-11-21 14:20:54.408 - amici.swig_wrappers - ERROR - [vvDD][FORWARD_FAILURE] AMICI forward simulation failed at t = 3.88158: AMICI failed to integrate the forward problem
2024-11-21 14:20:54.414 - amici.swig_wrappers - DEBUG - [vvDD][cvodes:CVode:TOO_MUCH_WORK] At t = 3.95749, mxstep steps taken before reaching tout.
2024-11-21 14:20:54.414 - amici.swig_wrappers - ERROR - [vvDD][FORWARD_FAILURE] AMICI forward simulation failed at t = 3.95749: AMICI failed to integrate the forward problem
2024-11-21 14:20:54.434 - amici.swig_wrappers - DEBUG - [vvDD][cvodes:CVode:TOO_MUCH_WORK] At t = 3.96118, mxstep steps taken before reaching tout.
2024-11-21 14:20:54.434 - amici.swig_wrappers - ERROR - [vvDD][FORWARD_FAILURE] AMICI forward simulation failed at t = 3.96118: AMICI failed to integrate the forward problem
2024-11-21 14:20:54.466 - amici.swig_wrappers - DEBUG - [vvDD][cvodes:CVode:TOO_MUCH_WORK] At t = 2.80312, mxstep steps taken before reaching tout.
2024-11-21 14:20:54.466 - amici.swig_wrappers - ERROR - [vvDD][FORWARD_FAILURE] AMICI forward simulation failed at t = 2.80312: AMICI failed to integrate the forward problem
2024-11-21 14:20:54.503 - amici.swig_wrappers - DEBUG - [vvDD][cvodes:CVode:TOO_MUCH_WORK] At t = 2.3108, mxstep steps taken before reaching tout.
2024-11-21 14:20:54.503 - amici.swig_wrappers - ERROR - [vvDD][FORWARD_FAILURE] AMICI forward simulation failed at t = 2.3108: AMICI failed to integrate the forward problem
2024-11-21 14:20:54.506 - amici.swig_wrappers - DEBUG - [vvDD][cvodes:CVode:TOO_MUCH_WORK] At t = 3.52455, mxstep steps taken before reaching tout.
2024-11-21 14:20:54.506 - amici.swig_wrappers - ERROR - [vvDD][FORWARD_FAILURE] AMICI forward simulation failed at t = 3.52455: AMICI failed to integrate the forward problem
2024-11-21 14:20:54.508 - amici.swig_wrappers - DEBUG - [vvDD][cvodes:CVode:TOO_MUCH_WORK] At t = 3.85423, mxstep steps taken before reaching tout.
2024-11-21 14:20:54.508 - amici.swig_wrappers - ERROR - [vvDD][FORWARD_FAILURE] AMICI forward simulation failed at t = 3.85423: AMICI failed to integrate the forward problem
2024-11-21 14:20:54.511 - amici.swig_wrappers - DEBUG - [vvDD][cvodes:CVode:TOO_MUCH_WORK] At t = 3.86254, mxstep steps taken before reaching tout.
2024-11-21 14:20:54.511 - amici.swig_wrappers - ERROR - [vvDD][FORWARD_FAILURE] AMICI forward simulation failed at t = 3.86254: AMICI failed to integrate the forward problem
2024-11-21 14:20:54.599 - amici.swig_wrappers - DEBUG - [vvDD][cvodes:CVode:TOO_MUCH_WORK] At t = 3.8765, mxstep steps taken before reaching tout.
2024-11-21 14:20:54.599 - amici.swig_wrappers - ERROR - [vvDD][FORWARD_FAILURE] AMICI forward simulation failed at t = 3.8765: AMICI failed to integrate the forward problem
2024-11-21 14:20:54.600 - amici.swig_wrappers - DEBUG - [vvDD][cvodes:CVode:TOO_MUCH_WORK] At t = 2.45929, mxstep steps taken before reaching tout.
2024-11-21 14:20:54.600 - amici.swig_wrappers - ERROR - [vvDD][FORWARD_FAILURE] AMICI forward simulation failed at t = 2.45929: AMICI failed to integrate the forward problem
2024-11-21 14:20:54.604 - amici.swig_wrappers - DEBUG - [vvDD][cvodes:CVode:TOO_MUCH_WORK] At t = 3.96639, mxstep steps taken before reaching tout.
2024-11-21 14:20:54.604 - amici.swig_wrappers - ERROR - [vvDD][FORWARD_FAILURE] AMICI forward simulation failed at t = 3.96639: AMICI failed to integrate the forward problem
2024-11-21 14:20:54.610 - amici.swig_wrappers - DEBUG - [vvDD][cvodes:CVode:TOO_MUCH_WORK] At t = 3.9094, mxstep steps taken before reaching tout.
2024-11-21 14:20:54.610 - amici.swig_wrappers - ERROR - [vvDD][FORWARD_FAILURE] AMICI forward simulation failed at t = 3.9094: AMICI failed to integrate the forward problem
2024-11-21 14:20:54.620 - amici.swig_wrappers - DEBUG - [vvDD][cvodes:CVode:TOO_MUCH_WORK] At t = 3.63292, mxstep steps taken before reaching tout.
2024-11-21 14:20:54.620 - amici.swig_wrappers - ERROR - [vvDD][FORWARD_FAILURE] AMICI forward simulation failed at t = 3.63292: AMICI failed to integrate the forward problem
2024-11-21 14:20:54.664 - amici.swig_wrappers - DEBUG - [vvDD][cvodes:cvHandleFailure:ERR_FAILURE] At t = 1.09584 and h = 2.78541e-07, the error test failed repeatedly or with |h| = hmin.
2024-11-21 14:20:54.664 - amici.swig_wrappers - ERROR - [vvDD][FORWARD_FAILURE] AMICI forward simulation failed at t = 1.09584: AMICI failed to integrate the forward problem
2024-11-21 14:20:54.696 - amici.swig_wrappers - DEBUG - [vvDD][cvodes:CVode:TOO_MUCH_WORK] At t = 3.04505, mxstep steps taken before reaching tout.
2024-11-21 14:20:54.696 - amici.swig_wrappers - ERROR - [vvDD][FORWARD_FAILURE] AMICI forward simulation failed at t = 3.04505: AMICI failed to integrate the forward problem
2024-11-21 14:20:54.699 - amici.swig_wrappers - DEBUG - [vvDD][cvodes:CVode:TOO_MUCH_WORK] At t = 3.91393, mxstep steps taken before reaching tout.
2024-11-21 14:20:54.699 - amici.swig_wrappers - ERROR - [vvDD][FORWARD_FAILURE] AMICI forward simulation failed at t = 3.91393: AMICI failed to integrate the forward problem
2024-11-21 14:20:54.776 - amici.swig_wrappers - DEBUG - [vvDD][cvodes:CVode:TOO_MUCH_WORK] At t = 3.91411, mxstep steps taken before reaching tout.
2024-11-21 14:20:54.776 - amici.swig_wrappers - ERROR - [vvDD][FORWARD_FAILURE] AMICI forward simulation failed at t = 3.91411: AMICI failed to integrate the forward problem
2024-11-21 14:20:54.777 - amici.swig_wrappers - DEBUG - [vvDD][cvodes:CVode:TOO_MUCH_WORK] At t = 3.52288, mxstep steps taken before reaching tout.
2024-11-21 14:20:54.777 - amici.swig_wrappers - ERROR - [vvDD][FORWARD_FAILURE] AMICI forward simulation failed at t = 3.52288: AMICI failed to integrate the forward problem
2024-11-21 14:20:54.782 - amici.swig_wrappers - DEBUG - [vvDD][cvodes:CVode:TOO_MUCH_WORK] At t = 1.61424, mxstep steps taken before reaching tout.
2024-11-21 14:20:54.782 - amici.swig_wrappers - ERROR - [vvDD][FORWARD_FAILURE] AMICI forward simulation failed at t = 1.61424: AMICI failed to integrate the forward problem
2024-11-21 14:20:54.794 - amici.swig_wrappers - DEBUG - [vvDD][cvodes:CVode:TOO_MUCH_WORK] At t = 2.27464, mxstep steps taken before reaching tout.
2024-11-21 14:20:54.794 - amici.swig_wrappers - ERROR - [vvDD][FORWARD_FAILURE] AMICI forward simulation failed at t = 2.27464: AMICI failed to integrate the forward problem
2024-11-21 14:20:54.797 - amici.swig_wrappers - DEBUG - [vvDD][cvodes:CVode:TOO_MUCH_WORK] At t = 3.3919, mxstep steps taken before reaching tout.
2024-11-21 14:20:54.797 - amici.swig_wrappers - ERROR - [vvDD][FORWARD_FAILURE] AMICI forward simulation failed at t = 3.3919: AMICI failed to integrate the forward problem
2024-11-21 14:20:54.797 - amici.swig_wrappers - DEBUG - [vvDD][cvodes:CVode:TOO_MUCH_WORK] At t = 3.98478, mxstep steps taken before reaching tout.
2024-11-21 14:20:54.798 - amici.swig_wrappers - ERROR - [vvDD][FORWARD_FAILURE] AMICI forward simulation failed at t = 3.98478: AMICI failed to integrate the forward problem
2024-11-21 14:20:54.822 - amici.swig_wrappers - DEBUG - [vvDD][cvodes:CVode:TOO_MUCH_WORK] At t = 3.69579, mxstep steps taken before reaching tout.
2024-11-21 14:20:54.822 - amici.swig_wrappers - ERROR - [vvDD][FORWARD_FAILURE] AMICI forward simulation failed at t = 3.69579: AMICI failed to integrate the forward problem
2024-11-21 14:20:54.849 - amici.swig_wrappers - DEBUG - [vvDD][cvodes:CVode:TOO_MUCH_WORK] At t = 0.910261, mxstep steps taken before reaching tout.
2024-11-21 14:20:54.850 - amici.swig_wrappers - ERROR - [vvDD][FORWARD_FAILURE] AMICI forward simulation failed at t = 0.910261: AMICI failed to integrate the forward problem
2024-11-21 14:20:54.896 - amici.swig_wrappers - DEBUG - [vvDD][cvodes:CVode:TOO_MUCH_WORK] At t = 3.17139, mxstep steps taken before reaching tout.
2024-11-21 14:20:54.896 - amici.swig_wrappers - ERROR - [vvDD][FORWARD_FAILURE] AMICI forward simulation failed at t = 3.17139: AMICI failed to integrate the forward problem
2024-11-21 14:20:54.915 - amici.swig_wrappers - DEBUG - [vvDD][cvodes:CVode:TOO_MUCH_WORK] At t = 0.00730772, mxstep steps taken before reaching tout.
2024-11-21 14:20:54.915 - amici.swig_wrappers - ERROR - [vvDD][FORWARD_FAILURE] AMICI forward simulation failed at t = 0.00730772: AMICI failed to integrate the forward problem
2024-11-21 14:20:54.928 - amici.swig_wrappers - DEBUG - [vvDD][cvodes:CVode:TOO_MUCH_WORK] At t = 3.57828, mxstep steps taken before reaching tout.
2024-11-21 14:20:54.928 - amici.swig_wrappers - ERROR - [vvDD][FORWARD_FAILURE] AMICI forward simulation failed at t = 3.57828: AMICI failed to integrate the forward problem
2024-11-21 14:20:54.932 - amici.swig_wrappers - DEBUG - [vvDD][cvodes:CVode:TOO_MUCH_WORK] At t = 3.26434, mxstep steps taken before reaching tout.
2024-11-21 14:20:54.932 - amici.swig_wrappers - ERROR - [vvDD][FORWARD_FAILURE] AMICI forward simulation failed at t = 3.26434: AMICI failed to integrate the forward problem
2024-11-21 14:20:54.959 - amici.swig_wrappers - DEBUG - [vvDD][cvodes:CVode:TOO_MUCH_WORK] At t = 2.05221, mxstep steps taken before reaching tout.
2024-11-21 14:20:54.959 - amici.swig_wrappers - ERROR - [vvDD][FORWARD_FAILURE] AMICI forward simulation failed at t = 2.05221: AMICI failed to integrate the forward problem
2024-11-21 14:20:54.999 - amici.swig_wrappers - DEBUG - [vvDD][cvodes:CVode:TOO_MUCH_WORK] At t = 0.0961049, mxstep steps taken before reaching tout.
2024-11-21 14:20:54.999 - amici.swig_wrappers - ERROR - [vvDD][FORWARD_FAILURE] AMICI forward simulation failed at t = 0.0961049: AMICI failed to integrate the forward problem
2024-11-21 14:20:55.017 - amici.swig_wrappers - DEBUG - [vvDD][cvodes:CVode:TOO_MUCH_WORK] At t = 0.0253368, mxstep steps taken before reaching tout.
2024-11-21 14:20:55.017 - amici.swig_wrappers - ERROR - [vvDD][FORWARD_FAILURE] AMICI forward simulation failed at t = 0.0253368: AMICI failed to integrate the forward problem
2024-11-21 14:20:55.043 - amici.swig_wrappers - DEBUG - [vvDD][cvodes:CVode:TOO_MUCH_WORK] At t = 3.88593, mxstep steps taken before reaching tout.
2024-11-21 14:20:55.043 - amici.swig_wrappers - ERROR - [vvDD][FORWARD_FAILURE] AMICI forward simulation failed at t = 3.88593: AMICI failed to integrate the forward problem
2024-11-21 14:20:55.053 - amici.swig_wrappers - DEBUG - [vvDD][cvodes:CVode:TOO_MUCH_WORK] At t = 0.0421067, mxstep steps taken before reaching tout.
2024-11-21 14:20:55.053 - amici.swig_wrappers - ERROR - [vvDD][FORWARD_FAILURE] AMICI forward simulation failed at t = 0.0421067: AMICI failed to integrate the forward problem
2024-11-21 14:20:55.082 - amici.swig_wrappers - DEBUG - [vvDD][cvodes:CVode:TOO_MUCH_WORK] At t = 3.91916, mxstep steps taken before reaching tout.
2024-11-21 14:20:55.082 - amici.swig_wrappers - ERROR - [vvDD][FORWARD_FAILURE] AMICI forward simulation failed at t = 3.91916: AMICI failed to integrate the forward problem
2024-11-21 14:20:55.091 - amici.swig_wrappers - DEBUG - [vvDD][cvodes:CVode:TOO_MUCH_WORK] At t = 3.5821, mxstep steps taken before reaching tout.
2024-11-21 14:20:55.091 - amici.swig_wrappers - ERROR - [vvDD][FORWARD_FAILURE] AMICI forward simulation failed at t = 3.5821: AMICI failed to integrate the forward problem
2024-11-21 14:20:55.099 - amici.swig_wrappers - DEBUG - [vvDD][cvodes:CVode:TOO_MUCH_WORK] At t = 0.0020248, mxstep steps taken before reaching tout.
2024-11-21 14:20:55.099 - amici.swig_wrappers - ERROR - [vvDD][FORWARD_FAILURE] AMICI forward simulation failed at t = 0.0020248: AMICI failed to integrate the forward problem
2024-11-21 14:20:55.132 - amici.swig_wrappers - DEBUG - [vvDD][cvodes:CVode:TOO_MUCH_WORK] At t = 3.60177, mxstep steps taken before reaching tout.
2024-11-21 14:20:55.132 - amici.swig_wrappers - ERROR - [vvDD][FORWARD_FAILURE] AMICI forward simulation failed at t = 3.60177: AMICI failed to integrate the forward problem
2024-11-21 14:20:55.177 - amici.swig_wrappers - DEBUG - [vvDD][cvodes:CVode:TOO_MUCH_WORK] At t = 0.159934, mxstep steps taken before reaching tout.
2024-11-21 14:20:55.177 - amici.swig_wrappers - ERROR - [vvDD][FORWARD_FAILURE] AMICI forward simulation failed at t = 0.159934: AMICI failed to integrate the forward problem
2024-11-21 14:20:55.196 - amici.swig_wrappers - DEBUG - [vvDD][cvodes:CVode:TOO_MUCH_WORK] At t = 1.17676, mxstep steps taken before reaching tout.
2024-11-21 14:20:55.196 - amici.swig_wrappers - ERROR - [vvDD][FORWARD_FAILURE] AMICI forward simulation failed at t = 1.17676: AMICI failed to integrate the forward problem
2024-11-21 14:20:55.215 - amici.swig_wrappers - DEBUG - [vvDD][cvodes:CVode:TOO_MUCH_WORK] At t = 3.88424, mxstep steps taken before reaching tout.
2024-11-21 14:20:55.215 - amici.swig_wrappers - ERROR - [vvDD][FORWARD_FAILURE] AMICI forward simulation failed at t = 3.88424: AMICI failed to integrate the forward problem
2024-11-21 14:20:55.230 - amici.swig_wrappers - DEBUG - [vvDD][cvodes:CVode:TOO_MUCH_WORK] At t = 2.81572, mxstep steps taken before reaching tout.
2024-11-21 14:20:55.230 - amici.swig_wrappers - ERROR - [vvDD][FORWARD_FAILURE] AMICI forward simulation failed at t = 2.81572: AMICI failed to integrate the forward problem
2024-11-21 14:20:55.311 - amici.swig_wrappers - DEBUG - [vvDD][cvodes:CVode:TOO_MUCH_WORK] At t = 3.78244, mxstep steps taken before reaching tout.
2024-11-21 14:20:55.311 - amici.swig_wrappers - ERROR - [vvDD][FORWARD_FAILURE] AMICI forward simulation failed at t = 3.78244: AMICI failed to integrate the forward problem
2024-11-21 14:20:55.311 - amici.swig_wrappers - DEBUG - [vvDD][cvodes:CVode:TOO_MUCH_WORK] At t = 0.134124, mxstep steps taken before reaching tout.
2024-11-21 14:20:55.311 - amici.swig_wrappers - ERROR - [vvDD][FORWARD_FAILURE] AMICI forward simulation failed at t = 0.134124: AMICI failed to integrate the forward problem
2024-11-21 14:20:55.339 - amici.swig_wrappers - DEBUG - [vvDD][cvodes:CVode:TOO_MUCH_WORK] At t = 3.98445, mxstep steps taken before reaching tout.
2024-11-21 14:20:55.339 - amici.swig_wrappers - ERROR - [vvDD][FORWARD_FAILURE] AMICI forward simulation failed at t = 3.98445: AMICI failed to integrate the forward problem
2024-11-21 14:20:55.341 - amici.swig_wrappers - DEBUG - [vvDD][cvodes:CVode:TOO_MUCH_WORK] At t = 0.896927, mxstep steps taken before reaching tout.
2024-11-21 14:20:55.341 - amici.swig_wrappers - ERROR - [vvDD][FORWARD_FAILURE] AMICI forward simulation failed at t = 0.896927: AMICI failed to integrate the forward problem
2024-11-21 14:20:55.343 - amici.swig_wrappers - DEBUG - [vvDD][cvodes:CVode:TOO_MUCH_WORK] At t = 3.82893, mxstep steps taken before reaching tout.
2024-11-21 14:20:55.343 - amici.swig_wrappers - ERROR - [vvDD][FORWARD_FAILURE] AMICI forward simulation failed at t = 3.82893: AMICI failed to integrate the forward problem
2024-11-21 14:20:55.366 - amici.swig_wrappers - DEBUG - [vvDD][cvodes:CVode:TOO_MUCH_WORK] At t = 1.68664, mxstep steps taken before reaching tout.
2024-11-21 14:20:55.366 - amici.swig_wrappers - ERROR - [vvDD][FORWARD_FAILURE] AMICI forward simulation failed at t = 1.68664: AMICI failed to integrate the forward problem
2024-11-21 14:20:55.412 - amici.swig_wrappers - DEBUG - [vvDD][cvodes:CVode:TOO_MUCH_WORK] At t = 3.90526, mxstep steps taken before reaching tout.
2024-11-21 14:20:55.412 - amici.swig_wrappers - ERROR - [vvDD][FORWARD_FAILURE] AMICI forward simulation failed at t = 3.90526: AMICI failed to integrate the forward problem
2024-11-21 14:20:55.446 - amici.swig_wrappers - DEBUG - [vvDD][cvodes:CVode:TOO_MUCH_WORK] At t = 1.63006, mxstep steps taken before reaching tout.
2024-11-21 14:20:55.446 - amici.swig_wrappers - ERROR - [vvDD][FORWARD_FAILURE] AMICI forward simulation failed at t = 1.63006: AMICI failed to integrate the forward problem
2024-11-21 14:20:55.449 - amici.swig_wrappers - DEBUG - [vvDD][cvodes:CVode:TOO_MUCH_WORK] At t = 3.8805, mxstep steps taken before reaching tout.
2024-11-21 14:20:55.449 - amici.swig_wrappers - ERROR - [vvDD][FORWARD_FAILURE] AMICI forward simulation failed at t = 3.8805: AMICI failed to integrate the forward problem
2024-11-21 14:20:55.457 - amici.swig_wrappers - DEBUG - [vvDD][cvodes:CVode:TOO_MUCH_WORK] At t = 3.34274, mxstep steps taken before reaching tout.
2024-11-21 14:20:55.457 - amici.swig_wrappers - ERROR - [vvDD][FORWARD_FAILURE] AMICI forward simulation failed at t = 3.34274: AMICI failed to integrate the forward problem
2024-11-21 14:20:55.467 - amici.swig_wrappers - DEBUG - [vvDD][cvodes:CVode:TOO_MUCH_WORK] At t = 2.8041, mxstep steps taken before reaching tout.
2024-11-21 14:20:55.467 - amici.swig_wrappers - ERROR - [vvDD][FORWARD_FAILURE] AMICI forward simulation failed at t = 2.8041: AMICI failed to integrate the forward problem
2024-11-21 14:20:55.476 - amici.swig_wrappers - DEBUG - [vvDD][cvodes:CVode:TOO_MUCH_WORK] At t = 3.23674, mxstep steps taken before reaching tout.
2024-11-21 14:20:55.476 - amici.swig_wrappers - ERROR - [vvDD][FORWARD_FAILURE] AMICI forward simulation failed at t = 3.23674: AMICI failed to integrate the forward problem
2024-11-21 14:20:55.518 - amici.swig_wrappers - DEBUG - [vvDD][cvodes:CVode:TOO_MUCH_WORK] At t = 1.953, mxstep steps taken before reaching tout.
2024-11-21 14:20:55.518 - amici.swig_wrappers - ERROR - [vvDD][FORWARD_FAILURE] AMICI forward simulation failed at t = 1.953: AMICI failed to integrate the forward problem
2024-11-21 14:20:55.535 - amici.swig_wrappers - DEBUG - [vvDD][cvodes:CVode:TOO_MUCH_WORK] At t = 3.40921, mxstep steps taken before reaching tout.
2024-11-21 14:20:55.535 - amici.swig_wrappers - ERROR - [vvDD][FORWARD_FAILURE] AMICI forward simulation failed at t = 3.40921: AMICI failed to integrate the forward problem
2024-11-21 14:20:55.551 - amici.swig_wrappers - DEBUG - [vvDD][cvodes:CVode:TOO_MUCH_WORK] At t = 3.38975, mxstep steps taken before reaching tout.
2024-11-21 14:20:55.551 - amici.swig_wrappers - ERROR - [vvDD][FORWARD_FAILURE] AMICI forward simulation failed at t = 3.38975: AMICI failed to integrate the forward problem
2024-11-21 14:20:55.575 - amici.swig_wrappers - DEBUG - [vvDD][cvodes:CVode:TOO_MUCH_WORK] At t = 3.3581, mxstep steps taken before reaching tout.
2024-11-21 14:20:55.575 - amici.swig_wrappers - ERROR - [vvDD][FORWARD_FAILURE] AMICI forward simulation failed at t = 3.3581: AMICI failed to integrate the forward problem
2024-11-21 14:20:55.618 - amici.swig_wrappers - DEBUG - [vvDD][cvodes:CVode:TOO_MUCH_WORK] At t = 3.27347, mxstep steps taken before reaching tout.
2024-11-21 14:20:55.618 - amici.swig_wrappers - ERROR - [vvDD][FORWARD_FAILURE] AMICI forward simulation failed at t = 3.27347: AMICI failed to integrate the forward problem
2024-11-21 14:20:55.638 - amici.swig_wrappers - DEBUG - [vvDD][cvodes:CVode:TOO_MUCH_WORK] At t = 3.8657, mxstep steps taken before reaching tout.
2024-11-21 14:20:55.638 - amici.swig_wrappers - ERROR - [vvDD][FORWARD_FAILURE] AMICI forward simulation failed at t = 3.8657: AMICI failed to integrate the forward problem
2024-11-21 14:20:55.658 - amici.swig_wrappers - DEBUG - [vvDD][cvodes:CVode:TOO_MUCH_WORK] At t = 3.76716, mxstep steps taken before reaching tout.
2024-11-21 14:20:55.658 - amici.swig_wrappers - ERROR - [vvDD][FORWARD_FAILURE] AMICI forward simulation failed at t = 3.76716: AMICI failed to integrate the forward problem
2024-11-21 14:20:55.669 - amici.swig_wrappers - DEBUG - [vvDD][cvodes:CVode:TOO_MUCH_WORK] At t = 3.90821, mxstep steps taken before reaching tout.
2024-11-21 14:20:55.669 - amici.swig_wrappers - ERROR - [vvDD][FORWARD_FAILURE] AMICI forward simulation failed at t = 3.90821: AMICI failed to integrate the forward problem
2024-11-21 14:20:55.682 - amici.swig_wrappers - DEBUG - [vvDD][cvodes:CVode:TOO_MUCH_WORK] At t = 0.0528557, mxstep steps taken before reaching tout.
2024-11-21 14:20:55.682 - amici.swig_wrappers - ERROR - [vvDD][FORWARD_FAILURE] AMICI forward simulation failed at t = 0.0528557: AMICI failed to integrate the forward problem
2024-11-21 14:20:55.686 - amici.swig_wrappers - DEBUG - [vvDD][cvodes:CVode:TOO_MUCH_WORK] At t = 0.0742918, mxstep steps taken before reaching tout.
2024-11-21 14:20:55.687 - amici.swig_wrappers - ERROR - [vvDD][FORWARD_FAILURE] AMICI forward simulation failed at t = 0.0742918: AMICI failed to integrate the forward problem
2024-11-21 14:20:55.688 - amici.swig_wrappers - DEBUG - [vvDD][cvodes:CVode:TOO_MUCH_WORK] At t = 0.000207336, mxstep steps taken before reaching tout.
2024-11-21 14:20:55.688 - amici.swig_wrappers - ERROR - [vvDD][FORWARD_FAILURE] AMICI forward simulation failed at t = 0.000207336: AMICI failed to integrate the forward problem
2024-11-21 14:20:55.713 - amici.swig_wrappers - DEBUG - [vvDD][cvodes:CVode:TOO_MUCH_WORK] At t = 3.85509, mxstep steps taken before reaching tout.
2024-11-21 14:20:55.713 - amici.swig_wrappers - ERROR - [vvDD][FORWARD_FAILURE] AMICI forward simulation failed at t = 3.85509: AMICI failed to integrate the forward problem
2024-11-21 14:20:55.765 - amici.swig_wrappers - DEBUG - [vvDD][cvodes:CVode:TOO_MUCH_WORK] At t = 3.84766, mxstep steps taken before reaching tout.
2024-11-21 14:20:55.765 - amici.swig_wrappers - ERROR - [vvDD][FORWARD_FAILURE] AMICI forward simulation failed at t = 3.84766: AMICI failed to integrate the forward problem
2024-11-21 14:20:55.817 - amici.swig_wrappers - DEBUG - [vvDD][cvodes:CVode:TOO_MUCH_WORK] At t = 3.62487, mxstep steps taken before reaching tout.
2024-11-21 14:20:55.817 - amici.swig_wrappers - ERROR - [vvDD][FORWARD_FAILURE] AMICI forward simulation failed at t = 3.62487: AMICI failed to integrate the forward problem
2024-11-21 14:20:55.837 - amici.swig_wrappers - DEBUG - [vvDD][cvodes:CVode:TOO_MUCH_WORK] At t = 2.76452, mxstep steps taken before reaching tout.
2024-11-21 14:20:55.837 - amici.swig_wrappers - ERROR - [vvDD][FORWARD_FAILURE] AMICI forward simulation failed at t = 2.76452: AMICI failed to integrate the forward problem
2024-11-21 14:20:55.853 - amici.swig_wrappers - DEBUG - [vvDD][cvodes:CVode:TOO_MUCH_WORK] At t = 3.7571, mxstep steps taken before reaching tout.
2024-11-21 14:20:55.853 - amici.swig_wrappers - ERROR - [vvDD][FORWARD_FAILURE] AMICI forward simulation failed at t = 3.7571: AMICI failed to integrate the forward problem
2024-11-21 14:20:55.858 - amici.swig_wrappers - DEBUG - [vvDD][cvodes:CVode:TOO_MUCH_WORK] At t = 3.4411, mxstep steps taken before reaching tout.
2024-11-21 14:20:55.858 - amici.swig_wrappers - ERROR - [vvDD][FORWARD_FAILURE] AMICI forward simulation failed at t = 3.4411: AMICI failed to integrate the forward problem
2024-11-21 14:20:55.863 - amici.swig_wrappers - DEBUG - [vvDD][cvodes:CVode:TOO_MUCH_WORK] At t = 3.72705, mxstep steps taken before reaching tout.
2024-11-21 14:20:55.863 - amici.swig_wrappers - ERROR - [vvDD][FORWARD_FAILURE] AMICI forward simulation failed at t = 3.72705: AMICI failed to integrate the forward problem
2024-11-21 14:20:55.933 - amici.swig_wrappers - DEBUG - [vvDD][cvodes:CVode:TOO_MUCH_WORK] At t = 3.77263, mxstep steps taken before reaching tout.
2024-11-21 14:20:55.934 - amici.swig_wrappers - ERROR - [vvDD][FORWARD_FAILURE] AMICI forward simulation failed at t = 3.77263: AMICI failed to integrate the forward problem
2024-11-21 14:20:55.937 - amici.swig_wrappers - DEBUG - [vvDD][cvodes:CVode:TOO_MUCH_WORK] At t = 3.63182, mxstep steps taken before reaching tout.
2024-11-21 14:20:55.937 - amici.swig_wrappers - ERROR - [vvDD][FORWARD_FAILURE] AMICI forward simulation failed at t = 3.63182: AMICI failed to integrate the forward problem
2024-11-21 14:20:55.958 - amici.swig_wrappers - DEBUG - [vvDD][cvodes:CVode:TOO_MUCH_WORK] At t = 3.77205, mxstep steps taken before reaching tout.
2024-11-21 14:20:55.959 - amici.swig_wrappers - ERROR - [vvDD][FORWARD_FAILURE] AMICI forward simulation failed at t = 3.77205: AMICI failed to integrate the forward problem
2024-11-21 14:20:55.964 - amici.swig_wrappers - DEBUG - [vvDD][cvodes:CVode:TOO_MUCH_WORK] At t = 3.43779, mxstep steps taken before reaching tout.
2024-11-21 14:20:55.964 - amici.swig_wrappers - ERROR - [vvDD][FORWARD_FAILURE] AMICI forward simulation failed at t = 3.43779: AMICI failed to integrate the forward problem
2024-11-21 14:20:56.031 - amici.swig_wrappers - DEBUG - [vvDD][cvodes:CVode:TOO_MUCH_WORK] At t = 3.41287, mxstep steps taken before reaching tout.
2024-11-21 14:20:56.031 - amici.swig_wrappers - ERROR - [vvDD][FORWARD_FAILURE] AMICI forward simulation failed at t = 3.41287: AMICI failed to integrate the forward problem
2024-11-21 14:20:56.036 - amici.swig_wrappers - DEBUG - [vvDD][cvodes:CVode:TOO_MUCH_WORK] At t = 2.97994, mxstep steps taken before reaching tout.
2024-11-21 14:20:56.036 - amici.swig_wrappers - ERROR - [vvDD][FORWARD_FAILURE] AMICI forward simulation failed at t = 2.97994: AMICI failed to integrate the forward problem
2024-11-21 14:20:56.052 - amici.swig_wrappers - DEBUG - [vvDD][cvodes:CVode:TOO_MUCH_WORK] At t = 0.865278, mxstep steps taken before reaching tout.
2024-11-21 14:20:56.053 - amici.swig_wrappers - ERROR - [vvDD][FORWARD_FAILURE] AMICI forward simulation failed at t = 0.865278: AMICI failed to integrate the forward problem
2024-11-21 14:20:56.061 - amici.swig_wrappers - DEBUG - [vvDD][cvodes:CVode:TOO_MUCH_WORK] At t = 3.83117, mxstep steps taken before reaching tout.
2024-11-21 14:20:56.061 - amici.swig_wrappers - ERROR - [vvDD][FORWARD_FAILURE] AMICI forward simulation failed at t = 3.83117: AMICI failed to integrate the forward problem
2024-11-21 14:20:56.078 - amici.swig_wrappers - DEBUG - [vvDD][cvodes:CVode:TOO_MUCH_WORK] At t = 3.53838, mxstep steps taken before reaching tout.
2024-11-21 14:20:56.078 - amici.swig_wrappers - ERROR - [vvDD][FORWARD_FAILURE] AMICI forward simulation failed at t = 3.53838: AMICI failed to integrate the forward problem
2024-11-21 14:20:56.116 - amici.swig_wrappers - DEBUG - [vvDD][cvodes:CVode:TOO_MUCH_WORK] At t = 0.635864, mxstep steps taken before reaching tout.
2024-11-21 14:20:56.116 - amici.swig_wrappers - ERROR - [vvDD][FORWARD_FAILURE] AMICI forward simulation failed at t = 0.635864: AMICI failed to integrate the forward problem
2024-11-21 14:20:56.127 - amici.swig_wrappers - DEBUG - [vvDD][cvodes:CVode:TOO_MUCH_WORK] At t = 3.54727, mxstep steps taken before reaching tout.
2024-11-21 14:20:56.127 - amici.swig_wrappers - ERROR - [vvDD][FORWARD_FAILURE] AMICI forward simulation failed at t = 3.54727: AMICI failed to integrate the forward problem
2024-11-21 14:20:56.132 - amici.swig_wrappers - DEBUG - [vvDD][cvodes:CVode:TOO_MUCH_WORK] At t = 3.65327, mxstep steps taken before reaching tout.
2024-11-21 14:20:56.132 - amici.swig_wrappers - ERROR - [vvDD][FORWARD_FAILURE] AMICI forward simulation failed at t = 3.65327: AMICI failed to integrate the forward problem
2024-11-21 14:20:56.140 - amici.swig_wrappers - DEBUG - [vvDD][cvodes:CVode:TOO_MUCH_WORK] At t = 3.12346, mxstep steps taken before reaching tout.
2024-11-21 14:20:56.140 - amici.swig_wrappers - ERROR - [vvDD][FORWARD_FAILURE] AMICI forward simulation failed at t = 3.12346: AMICI failed to integrate the forward problem
2024-11-21 14:20:56.233 - amici.swig_wrappers - DEBUG - [vvDD][cvodes:CVode:TOO_MUCH_WORK] At t = 3.412, mxstep steps taken before reaching tout.
2024-11-21 14:20:56.233 - amici.swig_wrappers - ERROR - [vvDD][FORWARD_FAILURE] AMICI forward simulation failed at t = 3.412: AMICI failed to integrate the forward problem
2024-11-21 14:20:56.266 - amici.swig_wrappers - DEBUG - [vvDD][cvodes:CVode:TOO_MUCH_WORK] At t = 0.225015, mxstep steps taken before reaching tout.
2024-11-21 14:20:56.266 - amici.swig_wrappers - ERROR - [vvDD][FORWARD_FAILURE] AMICI forward simulation failed at t = 0.225015: AMICI failed to integrate the forward problem
2024-11-21 14:20:56.279 - amici.swig_wrappers - DEBUG - [vvDD][cvodes:CVode:TOO_MUCH_WORK] At t = 3.33025, mxstep steps taken before reaching tout.
2024-11-21 14:20:56.279 - amici.swig_wrappers - ERROR - [vvDD][FORWARD_FAILURE] AMICI forward simulation failed at t = 3.33025: AMICI failed to integrate the forward problem

 36%|███▌      | 1788/5000 [01:02<05:22,  9.96it/s]2024-11-21 14:20:56.387 - amici.swig_wrappers - DEBUG - [vvDD][cvodes:CVode:TOO_MUCH_WORK] At t = 3.32857, mxstep steps taken before reaching tout.
2024-11-21 14:20:56.387 - amici.swig_wrappers - ERROR - [vvDD][FORWARD_FAILURE] AMICI forward simulation failed at t = 3.32857: AMICI failed to integrate the forward problem
2024-11-21 14:20:56.469 - amici.swig_wrappers - DEBUG - [vvDD][cvodes:CVode:TOO_MUCH_WORK] At t = 0.116258, mxstep steps taken before reaching tout.
2024-11-21 14:20:56.469 - amici.swig_wrappers - ERROR - [vvDD][FORWARD_FAILURE] AMICI forward simulation failed at t = 0.116258: AMICI failed to integrate the forward problem
2024-11-21 14:20:56.482 - amici.swig_wrappers - DEBUG - [vvDD][cvodes:CVode:TOO_MUCH_WORK] At t = 3.82005, mxstep steps taken before reaching tout.
2024-11-21 14:20:56.482 - amici.swig_wrappers - ERROR - [vvDD][FORWARD_FAILURE] AMICI forward simulation failed at t = 3.82005: AMICI failed to integrate the forward problem
2024-11-21 14:20:56.583 - amici.swig_wrappers - DEBUG - [vvDD][cvodes:CVode:TOO_MUCH_WORK] At t = 3.90713, mxstep steps taken before reaching tout.
2024-11-21 14:20:56.583 - amici.swig_wrappers - ERROR - [vvDD][FORWARD_FAILURE] AMICI forward simulation failed at t = 3.90713: AMICI failed to integrate the forward problem
2024-11-21 14:20:56.584 - amici.swig_wrappers - DEBUG - [vvDD][cvodes:CVode:TOO_MUCH_WORK] At t = 3.90143, mxstep steps taken before reaching tout.
2024-11-21 14:20:56.584 - amici.swig_wrappers - ERROR - [vvDD][FORWARD_FAILURE] AMICI forward simulation failed at t = 3.90143: AMICI failed to integrate the forward problem
2024-11-21 14:20:56.614 - amici.swig_wrappers - DEBUG - [vvDD][cvodes:CVode:TOO_MUCH_WORK] At t = 0.286526, mxstep steps taken before reaching tout.
2024-11-21 14:20:56.614 - amici.swig_wrappers - ERROR - [vvDD][FORWARD_FAILURE] AMICI forward simulation failed at t = 0.286526: AMICI failed to integrate the forward problem
2024-11-21 14:20:56.677 - amici.swig_wrappers - DEBUG - [vvDD][cvodes:CVode:TOO_MUCH_WORK] At t = 0.0505515, mxstep steps taken before reaching tout.
2024-11-21 14:20:56.677 - amici.swig_wrappers - ERROR - [vvDD][FORWARD_FAILURE] AMICI forward simulation failed at t = 0.0505515: AMICI failed to integrate the forward problem
2024-11-21 14:20:56.781 - amici.swig_wrappers - DEBUG - [vvDD][cvodes:CVode:TOO_MUCH_WORK] At t = 3.55702, mxstep steps taken before reaching tout.
2024-11-21 14:20:56.781 - amici.swig_wrappers - ERROR - [vvDD][FORWARD_FAILURE] AMICI forward simulation failed at t = 3.55702: AMICI failed to integrate the forward problem
2024-11-21 14:20:56.807 - amici.swig_wrappers - DEBUG - [vvDD][cvodes:CVode:TOO_MUCH_WORK] At t = 1.82965, mxstep steps taken before reaching tout.
2024-11-21 14:20:56.807 - amici.swig_wrappers - ERROR - [vvDD][FORWARD_FAILURE] AMICI forward simulation failed at t = 1.82965: AMICI failed to integrate the forward problem
2024-11-21 14:20:56.808 - amici.swig_wrappers - DEBUG - [vvDD][cvodes:CVode:TOO_MUCH_WORK] At t = 0.844297, mxstep steps taken before reaching tout.
2024-11-21 14:20:56.808 - amici.swig_wrappers - ERROR - [vvDD][FORWARD_FAILURE] AMICI forward simulation failed at t = 0.844297: AMICI failed to integrate the forward problem
2024-11-21 14:20:56.877 - amici.swig_wrappers - DEBUG - [vvDD][cvodes:CVode:TOO_MUCH_WORK] At t = 0.00152643, mxstep steps taken before reaching tout.
2024-11-21 14:20:56.877 - amici.swig_wrappers - ERROR - [vvDD][FORWARD_FAILURE] AMICI forward simulation failed at t = 0.00152643: AMICI failed to integrate the forward problem
2024-11-21 14:20:56.888 - amici.swig_wrappers - DEBUG - [vvDD][cvodes:CVode:TOO_MUCH_WORK] At t = 3.42434, mxstep steps taken before reaching tout.
2024-11-21 14:20:56.888 - amici.swig_wrappers - ERROR - [vvDD][FORWARD_FAILURE] AMICI forward simulation failed at t = 3.42434: AMICI failed to integrate the forward problem
2024-11-21 14:20:56.889 - amici.swig_wrappers - DEBUG - [vvDD][cvodes:CVode:TOO_MUCH_WORK] At t = 3.73365, mxstep steps taken before reaching tout.
2024-11-21 14:20:56.890 - amici.swig_wrappers - ERROR - [vvDD][FORWARD_FAILURE] AMICI forward simulation failed at t = 3.73365: AMICI failed to integrate the forward problem
2024-11-21 14:20:56.903 - amici.swig_wrappers - DEBUG - [vvDD][cvodes:CVode:TOO_MUCH_WORK] At t = 3.58297, mxstep steps taken before reaching tout.
2024-11-21 14:20:56.903 - amici.swig_wrappers - ERROR - [vvDD][FORWARD_FAILURE] AMICI forward simulation failed at t = 3.58297: AMICI failed to integrate the forward problem
2024-11-21 14:20:56.995 - amici.swig_wrappers - DEBUG - [vvDD][cvodes:CVode:TOO_MUCH_WORK] At t = 3.79657, mxstep steps taken before reaching tout.
2024-11-21 14:20:56.995 - amici.swig_wrappers - ERROR - [vvDD][FORWARD_FAILURE] AMICI forward simulation failed at t = 3.79657: AMICI failed to integrate the forward problem
2024-11-21 14:20:57.002 - amici.swig_wrappers - DEBUG - [vvDD][cvodes:CVode:TOO_MUCH_WORK] At t = 3.5043, mxstep steps taken before reaching tout.
2024-11-21 14:20:57.002 - amici.swig_wrappers - ERROR - [vvDD][FORWARD_FAILURE] AMICI forward simulation failed at t = 3.5043: AMICI failed to integrate the forward problem
2024-11-21 14:20:57.069 - amici.swig_wrappers - DEBUG - [vvDD][cvodes:CVode:TOO_MUCH_WORK] At t = 3.89676, mxstep steps taken before reaching tout.
2024-11-21 14:20:57.069 - amici.swig_wrappers - ERROR - [vvDD][FORWARD_FAILURE] AMICI forward simulation failed at t = 3.89676: AMICI failed to integrate the forward problem
2024-11-21 14:20:57.159 - amici.swig_wrappers - DEBUG - [vvDD][cvodes:CVode:TOO_MUCH_WORK] At t = 0.486443, mxstep steps taken before reaching tout.
2024-11-21 14:20:57.159 - amici.swig_wrappers - ERROR - [vvDD][FORWARD_FAILURE] AMICI forward simulation failed at t = 0.486443: AMICI failed to integrate the forward problem
2024-11-21 14:20:57.173 - amici.swig_wrappers - DEBUG - [vvDD][cvodes:CVode:TOO_MUCH_WORK] At t = 3.4288, mxstep steps taken before reaching tout.
2024-11-21 14:20:57.173 - amici.swig_wrappers - ERROR - [vvDD][FORWARD_FAILURE] AMICI forward simulation failed at t = 3.4288: AMICI failed to integrate the forward problem
2024-11-21 14:20:57.189 - amici.swig_wrappers - DEBUG - [vvDD][cvodes:CVode:TOO_MUCH_WORK] At t = 1.44962, mxstep steps taken before reaching tout.
2024-11-21 14:20:57.189 - amici.swig_wrappers - ERROR - [vvDD][FORWARD_FAILURE] AMICI forward simulation failed at t = 1.44962: AMICI failed to integrate the forward problem
2024-11-21 14:20:57.286 - amici.swig_wrappers - DEBUG - [vvDD][cvodes:CVode:TOO_MUCH_WORK] At t = 3.91981, mxstep steps taken before reaching tout.
2024-11-21 14:20:57.286 - amici.swig_wrappers - ERROR - [vvDD][FORWARD_FAILURE] AMICI forward simulation failed at t = 3.91981: AMICI failed to integrate the forward problem
2024-11-21 14:20:57.287 - amici.swig_wrappers - DEBUG - [vvDD][cvodes:CVode:TOO_MUCH_WORK] At t = 3.85899, mxstep steps taken before reaching tout.
2024-11-21 14:20:57.288 - amici.swig_wrappers - ERROR - [vvDD][FORWARD_FAILURE] AMICI forward simulation failed at t = 3.85899: AMICI failed to integrate the forward problem
2024-11-21 14:20:57.396 - amici.swig_wrappers - DEBUG - [vvDD][cvodes:CVode:TOO_MUCH_WORK] At t = 3.9759, mxstep steps taken before reaching tout.
2024-11-21 14:20:57.396 - amici.swig_wrappers - ERROR - [vvDD][FORWARD_FAILURE] AMICI forward simulation failed at t = 3.9759: AMICI failed to integrate the forward problem
2024-11-21 14:20:57.431 - amici.swig_wrappers - DEBUG - [vvDD][cvodes:CVode:TOO_MUCH_WORK] At t = 0.459245, mxstep steps taken before reaching tout.
2024-11-21 14:20:57.431 - amici.swig_wrappers - ERROR - [vvDD][FORWARD_FAILURE] AMICI forward simulation failed at t = 0.459245: AMICI failed to integrate the forward problem
2024-11-21 14:20:57.437 - amici.swig_wrappers - DEBUG - [vvDD][cvodes:CVode:TOO_MUCH_WORK] At t = 0.00134462, mxstep steps taken before reaching tout.
2024-11-21 14:20:57.437 - amici.swig_wrappers - ERROR - [vvDD][FORWARD_FAILURE] AMICI forward simulation failed at t = 0.00134462: AMICI failed to integrate the forward problem
2024-11-21 14:20:57.458 - amici.swig_wrappers - DEBUG - [vvDD][cvodes:CVode:TOO_MUCH_WORK] At t = 3.14954, mxstep steps taken before reaching tout.
2024-11-21 14:20:57.458 - amici.swig_wrappers - ERROR - [vvDD][FORWARD_FAILURE] AMICI forward simulation failed at t = 3.14954: AMICI failed to integrate the forward problem
2024-11-21 14:20:57.521 - amici.swig_wrappers - DEBUG - [vvDD][cvodes:CVode:TOO_MUCH_WORK] At t = 2.07792, mxstep steps taken before reaching tout.
2024-11-21 14:20:57.521 - amici.swig_wrappers - ERROR - [vvDD][FORWARD_FAILURE] AMICI forward simulation failed at t = 2.07792: AMICI failed to integrate the forward problem
2024-11-21 14:20:57.564 - amici.swig_wrappers - DEBUG - [vvDD][cvodes:CVode:TOO_MUCH_WORK] At t = 0.192808, mxstep steps taken before reaching tout.
2024-11-21 14:20:57.564 - amici.swig_wrappers - ERROR - [vvDD][FORWARD_FAILURE] AMICI forward simulation failed at t = 0.192808: AMICI failed to integrate the forward problem
2024-11-21 14:20:57.570 - amici.swig_wrappers - DEBUG - [vvDD][cvodes:CVode:TOO_MUCH_WORK] At t = 0.063066, mxstep steps taken before reaching tout.
2024-11-21 14:20:57.570 - amici.swig_wrappers - ERROR - [vvDD][FORWARD_FAILURE] AMICI forward simulation failed at t = 0.063066: AMICI failed to integrate the forward problem
2024-11-21 14:20:57.661 - amici.swig_wrappers - DEBUG - [vvDD][cvodes:CVode:TOO_MUCH_WORK] At t = 0.252339, mxstep steps taken before reaching tout.
2024-11-21 14:20:57.661 - amici.swig_wrappers - ERROR - [vvDD][FORWARD_FAILURE] AMICI forward simulation failed at t = 0.252339: AMICI failed to integrate the forward problem
2024-11-21 14:20:57.716 - amici.swig_wrappers - DEBUG - [vvDD][cvodes:CVode:TOO_MUCH_WORK] At t = 0.130439, mxstep steps taken before reaching tout.
2024-11-21 14:20:57.716 - amici.swig_wrappers - ERROR - [vvDD][FORWARD_FAILURE] AMICI forward simulation failed at t = 0.130439: AMICI failed to integrate the forward problem
2024-11-21 14:20:57.721 - amici.swig_wrappers - DEBUG - [vvDD][cvodes:CVode:TOO_MUCH_WORK] At t = 3.73334, mxstep steps taken before reaching tout.
2024-11-21 14:20:57.721 - amici.swig_wrappers - ERROR - [vvDD][FORWARD_FAILURE] AMICI forward simulation failed at t = 3.73334: AMICI failed to integrate the forward problem
2024-11-21 14:20:57.800 - amici.swig_wrappers - DEBUG - [vvDD][cvodes:CVode:TOO_MUCH_WORK] At t = 0.000411575, mxstep steps taken before reaching tout.
2024-11-21 14:20:57.800 - amici.swig_wrappers - ERROR - [vvDD][FORWARD_FAILURE] AMICI forward simulation failed at t = 0.000411575: AMICI failed to integrate the forward problem
2024-11-21 14:20:57.805 - amici.swig_wrappers - DEBUG - [vvDD][cvodes:CVode:TOO_MUCH_WORK] At t = 3.39238, mxstep steps taken before reaching tout.
2024-11-21 14:20:57.805 - amici.swig_wrappers - ERROR - [vvDD][FORWARD_FAILURE] AMICI forward simulation failed at t = 3.39238: AMICI failed to integrate the forward problem
2024-11-21 14:20:57.890 - amici.swig_wrappers - DEBUG - [vvDD][cvodes:CVode:TOO_MUCH_WORK] At t = 0.580285, mxstep steps taken before reaching tout.
2024-11-21 14:20:57.890 - amici.swig_wrappers - ERROR - [vvDD][FORWARD_FAILURE] AMICI forward simulation failed at t = 0.580285: AMICI failed to integrate the forward problem
2024-11-21 14:20:57.912 - amici.swig_wrappers - DEBUG - [vvDD][cvodes:CVode:TOO_MUCH_WORK] At t = 3.68718, mxstep steps taken before reaching tout.
2024-11-21 14:20:57.912 - amici.swig_wrappers - ERROR - [vvDD][FORWARD_FAILURE] AMICI forward simulation failed at t = 3.68718: AMICI failed to integrate the forward problem
2024-11-21 14:20:57.962 - amici.swig_wrappers - DEBUG - [vvDD][cvodes:CVode:TOO_MUCH_WORK] At t = 0.00232531, mxstep steps taken before reaching tout.
2024-11-21 14:20:57.962 - amici.swig_wrappers - ERROR - [vvDD][FORWARD_FAILURE] AMICI forward simulation failed at t = 0.00232531: AMICI failed to integrate the forward problem
2024-11-21 14:20:57.966 - amici.swig_wrappers - DEBUG - [vvDD][cvodes:CVode:TOO_MUCH_WORK] At t = 2.50679, mxstep steps taken before reaching tout.
2024-11-21 14:20:57.966 - amici.swig_wrappers - ERROR - [vvDD][FORWARD_FAILURE] AMICI forward simulation failed at t = 2.50679: AMICI failed to integrate the forward problem
2024-11-21 14:20:58.031 - amici.swig_wrappers - DEBUG - [vvDD][cvodes:CVode:TOO_MUCH_WORK] At t = 0.651028, mxstep steps taken before reaching tout.
2024-11-21 14:20:58.031 - amici.swig_wrappers - ERROR - [vvDD][FORWARD_FAILURE] AMICI forward simulation failed at t = 0.651028: AMICI failed to integrate the forward problem
2024-11-21 14:20:58.095 - amici.swig_wrappers - DEBUG - [vvDD][cvodes:CVode:TOO_MUCH_WORK] At t = 3.43846, mxstep steps taken before reaching tout.
2024-11-21 14:20:58.095 - amici.swig_wrappers - ERROR - [vvDD][FORWARD_FAILURE] AMICI forward simulation failed at t = 3.43846: AMICI failed to integrate the forward problem
2024-11-21 14:20:58.281 - amici.swig_wrappers - DEBUG - [vvDD][cvodes:CVode:TOO_MUCH_WORK] At t = 3.29031, mxstep steps taken before reaching tout.
2024-11-21 14:20:58.281 - amici.swig_wrappers - ERROR - [vvDD][FORWARD_FAILURE] AMICI forward simulation failed at t = 3.29031: AMICI failed to integrate the forward problem
2024-11-21 14:20:58.299 - amici.swig_wrappers - DEBUG - [vvDD][cvodes:CVode:TOO_MUCH_WORK] At t = 0.207591, mxstep steps taken before reaching tout.
2024-11-21 14:20:58.299 - amici.swig_wrappers - ERROR - [vvDD][FORWARD_FAILURE] AMICI forward simulation failed at t = 0.207591: AMICI failed to integrate the forward problem
2024-11-21 14:20:58.390 - amici.swig_wrappers - DEBUG - [vvDD][cvodes:CVode:TOO_MUCH_WORK] At t = 3.47413, mxstep steps taken before reaching tout.
2024-11-21 14:20:58.391 - amici.swig_wrappers - ERROR - [vvDD][FORWARD_FAILURE] AMICI forward simulation failed at t = 3.47413: AMICI failed to integrate the forward problem
2024-11-21 14:20:58.605 - amici.swig_wrappers - DEBUG - [vvDD][cvodes:CVode:TOO_MUCH_WORK] At t = 0.0343015, mxstep steps taken before reaching tout.
2024-11-21 14:20:58.606 - amici.swig_wrappers - ERROR - [vvDD][FORWARD_FAILURE] AMICI forward simulation failed at t = 0.0343015: AMICI failed to integrate the forward problem
2024-11-21 14:20:58.629 - amici.swig_wrappers - DEBUG - [vvDD][cvodes:CVode:TOO_MUCH_WORK] At t = 0.295236, mxstep steps taken before reaching tout.
2024-11-21 14:20:58.629 - amici.swig_wrappers - ERROR - [vvDD][FORWARD_FAILURE] AMICI forward simulation failed at t = 0.295236: AMICI failed to integrate the forward problem
2024-11-21 14:20:58.644 - amici.swig_wrappers - DEBUG - [vvDD][cvodes:CVode:TOO_MUCH_WORK] At t = 3.82727, mxstep steps taken before reaching tout.
2024-11-21 14:20:58.644 - amici.swig_wrappers - ERROR - [vvDD][FORWARD_FAILURE] AMICI forward simulation failed at t = 3.82727: AMICI failed to integrate the forward problem
2024-11-21 14:20:58.676 - amici.swig_wrappers - DEBUG - [vvDD][cvodes:CVode:TOO_MUCH_WORK] At t = 3.64356, mxstep steps taken before reaching tout.
2024-11-21 14:20:58.676 - amici.swig_wrappers - ERROR - [vvDD][FORWARD_FAILURE] AMICI forward simulation failed at t = 3.64356: AMICI failed to integrate the forward problem
2024-11-21 14:20:58.747 - amici.swig_wrappers - DEBUG - [vvDD][cvodes:CVode:TOO_MUCH_WORK] At t = 3.88367, mxstep steps taken before reaching tout.
2024-11-21 14:20:58.747 - amici.swig_wrappers - ERROR - [vvDD][FORWARD_FAILURE] AMICI forward simulation failed at t = 3.88367: AMICI failed to integrate the forward problem
2024-11-21 14:20:58.845 - amici.swig_wrappers - DEBUG - [vvDD][cvodes:CVode:TOO_MUCH_WORK] At t = 3.72661, mxstep steps taken before reaching tout.
2024-11-21 14:20:58.845 - amici.swig_wrappers - ERROR - [vvDD][FORWARD_FAILURE] AMICI forward simulation failed at t = 3.72661: AMICI failed to integrate the forward problem
2024-11-21 14:20:58.905 - amici.swig_wrappers - DEBUG - [vvDD][cvodes:CVode:TOO_MUCH_WORK] At t = 2.21234, mxstep steps taken before reaching tout.
2024-11-21 14:20:58.905 - amici.swig_wrappers - ERROR - [vvDD][FORWARD_FAILURE] AMICI forward simulation failed at t = 2.21234: AMICI failed to integrate the forward problem
2024-11-21 14:20:58.947 - amici.swig_wrappers - DEBUG - [vvDD][cvodes:CVode:TOO_MUCH_WORK] At t = 3.88153, mxstep steps taken before reaching tout.
2024-11-21 14:20:58.947 - amici.swig_wrappers - ERROR - [vvDD][FORWARD_FAILURE] AMICI forward simulation failed at t = 3.88153: AMICI failed to integrate the forward problem
2024-11-21 14:20:58.978 - amici.swig_wrappers - DEBUG - [vvDD][cvodes:CVode:TOO_MUCH_WORK] At t = 0.372038, mxstep steps taken before reaching tout.
2024-11-21 14:20:58.978 - amici.swig_wrappers - ERROR - [vvDD][FORWARD_FAILURE] AMICI forward simulation failed at t = 0.372038: AMICI failed to integrate the forward problem
2024-11-21 14:20:59.042 - amici.swig_wrappers - DEBUG - [vvDD][cvodes:CVode:TOO_MUCH_WORK] At t = 0.495305, mxstep steps taken before reaching tout.
2024-11-21 14:20:59.043 - amici.swig_wrappers - ERROR - [vvDD][FORWARD_FAILURE] AMICI forward simulation failed at t = 0.495305: AMICI failed to integrate the forward problem
2024-11-21 14:20:59.046 - amici.swig_wrappers - DEBUG - [vvDD][cvodes:CVode:TOO_MUCH_WORK] At t = 3.66317, mxstep steps taken before reaching tout.
2024-11-21 14:20:59.046 - amici.swig_wrappers - ERROR - [vvDD][FORWARD_FAILURE] AMICI forward simulation failed at t = 3.66317: AMICI failed to integrate the forward problem
2024-11-21 14:20:59.075 - amici.swig_wrappers - DEBUG - [vvDD][cvodes:CVode:TOO_MUCH_WORK] At t = 3.31411, mxstep steps taken before reaching tout.
2024-11-21 14:20:59.075 - amici.swig_wrappers - ERROR - [vvDD][FORWARD_FAILURE] AMICI forward simulation failed at t = 3.31411: AMICI failed to integrate the forward problem
2024-11-21 14:20:59.096 - amici.swig_wrappers - DEBUG - [vvDD][cvodes:CVode:TOO_MUCH_WORK] At t = 0.142838, mxstep steps taken before reaching tout.
2024-11-21 14:20:59.096 - amici.swig_wrappers - ERROR - [vvDD][FORWARD_FAILURE] AMICI forward simulation failed at t = 0.142838: AMICI failed to integrate the forward problem
2024-11-21 14:20:59.143 - amici.swig_wrappers - DEBUG - [vvDD][cvodes:CVode:TOO_MUCH_WORK] At t = 0.307897, mxstep steps taken before reaching tout.
2024-11-21 14:20:59.143 - amici.swig_wrappers - ERROR - [vvDD][FORWARD_FAILURE] AMICI forward simulation failed at t = 0.307897: AMICI failed to integrate the forward problem
2024-11-21 14:20:59.156 - amici.swig_wrappers - DEBUG - [vvDD][cvodes:CVode:TOO_MUCH_WORK] At t = 0.93205, mxstep steps taken before reaching tout.
2024-11-21 14:20:59.156 - amici.swig_wrappers - ERROR - [vvDD][FORWARD_FAILURE] AMICI forward simulation failed at t = 0.93205: AMICI failed to integrate the forward problem
2024-11-21 14:20:59.177 - amici.swig_wrappers - DEBUG - [vvDD][cvodes:CVode:TOO_MUCH_WORK] At t = 0.215041, mxstep steps taken before reaching tout.
2024-11-21 14:20:59.177 - amici.swig_wrappers - ERROR - [vvDD][FORWARD_FAILURE] AMICI forward simulation failed at t = 0.215041: AMICI failed to integrate the forward problem
2024-11-21 14:20:59.206 - amici.swig_wrappers - DEBUG - [vvDD][cvodes:CVode:TOO_MUCH_WORK] At t = 0.530549, mxstep steps taken before reaching tout.
2024-11-21 14:20:59.206 - amici.swig_wrappers - ERROR - [vvDD][FORWARD_FAILURE] AMICI forward simulation failed at t = 0.530549: AMICI failed to integrate the forward problem
2024-11-21 14:20:59.222 - amici.swig_wrappers - DEBUG - [vvDD][cvodes:CVode:TOO_MUCH_WORK] At t = 3.04984, mxstep steps taken before reaching tout.
2024-11-21 14:20:59.222 - amici.swig_wrappers - ERROR - [vvDD][FORWARD_FAILURE] AMICI forward simulation failed at t = 3.04984: AMICI failed to integrate the forward problem
2024-11-21 14:20:59.253 - amici.swig_wrappers - DEBUG - [vvDD][cvodes:CVode:TOO_MUCH_WORK] At t = 0.570087, mxstep steps taken before reaching tout.
2024-11-21 14:20:59.253 - amici.swig_wrappers - ERROR - [vvDD][FORWARD_FAILURE] AMICI forward simulation failed at t = 0.570087: AMICI failed to integrate the forward problem
2024-11-21 14:20:59.268 - amici.swig_wrappers - DEBUG - [vvDD][cvodes:cvHandleFailure:ERR_FAILURE] At t = 3.63694 and h = 6.6152e-07, the error test failed repeatedly or with |h| = hmin.
2024-11-21 14:20:59.268 - amici.swig_wrappers - ERROR - [vvDD][FORWARD_FAILURE] AMICI forward simulation failed at t = 3.63694: AMICI failed to integrate the forward problem
2024-11-21 14:20:59.308 - amici.swig_wrappers - DEBUG - [vvDD][cvodes:CVode:TOO_MUCH_WORK] At t = 3.21623, mxstep steps taken before reaching tout.
2024-11-21 14:20:59.308 - amici.swig_wrappers - ERROR - [vvDD][FORWARD_FAILURE] AMICI forward simulation failed at t = 3.21623: AMICI failed to integrate the forward problem
2024-11-21 14:20:59.314 - amici.swig_wrappers - DEBUG - [vvDD][cvodes:CVode:TOO_MUCH_WORK] At t = 2.55532, mxstep steps taken before reaching tout.
2024-11-21 14:20:59.314 - amici.swig_wrappers - ERROR - [vvDD][FORWARD_FAILURE] AMICI forward simulation failed at t = 2.55532: AMICI failed to integrate the forward problem
2024-11-21 14:20:59.319 - amici.swig_wrappers - DEBUG - [vvDD][cvodes:CVode:TOO_MUCH_WORK] At t = 1.3925, mxstep steps taken before reaching tout.
2024-11-21 14:20:59.319 - amici.swig_wrappers - ERROR - [vvDD][FORWARD_FAILURE] AMICI forward simulation failed at t = 1.3925: AMICI failed to integrate the forward problem
2024-11-21 14:20:59.404 - amici.swig_wrappers - DEBUG - [vvDD][cvodes:CVode:TOO_MUCH_WORK] At t = 2.36414, mxstep steps taken before reaching tout.
2024-11-21 14:20:59.405 - amici.swig_wrappers - ERROR - [vvDD][FORWARD_FAILURE] AMICI forward simulation failed at t = 2.36414: AMICI failed to integrate the forward problem
2024-11-21 14:20:59.442 - amici.swig_wrappers - DEBUG - [vvDD][cvodes:CVode:TOO_MUCH_WORK] At t = 3.12889, mxstep steps taken before reaching tout.
2024-11-21 14:20:59.442 - amici.swig_wrappers - ERROR - [vvDD][FORWARD_FAILURE] AMICI forward simulation failed at t = 3.12889: AMICI failed to integrate the forward problem
2024-11-21 14:20:59.478 - amici.swig_wrappers - DEBUG - [vvDD][cvodes:cvHandleFailure:ERR_FAILURE] At t = 1.60009 and h = 5.50331e-07, the error test failed repeatedly or with |h| = hmin.
2024-11-21 14:20:59.479 - amici.swig_wrappers - ERROR - [vvDD][FORWARD_FAILURE] AMICI forward simulation failed at t = 1.60009: AMICI failed to integrate the forward problem
2024-11-21 14:20:59.529 - amici.swig_wrappers - DEBUG - [vvDD][cvodes:CVode:TOO_MUCH_WORK] At t = 3.71358, mxstep steps taken before reaching tout.
2024-11-21 14:20:59.529 - amici.swig_wrappers - ERROR - [vvDD][FORWARD_FAILURE] AMICI forward simulation failed at t = 3.71358: AMICI failed to integrate the forward problem
2024-11-21 14:20:59.542 - amici.swig_wrappers - DEBUG - [vvDD][cvodes:CVode:TOO_MUCH_WORK] At t = 2.9151, mxstep steps taken before reaching tout.
2024-11-21 14:20:59.542 - amici.swig_wrappers - ERROR - [vvDD][FORWARD_FAILURE] AMICI forward simulation failed at t = 2.9151: AMICI failed to integrate the forward problem
2024-11-21 14:20:59.553 - amici.swig_wrappers - DEBUG - [vvDD][cvodes:cvHandleFailure:ERR_FAILURE] At t = 1.25864 and h = 1.04209e-07, the error test failed repeatedly or with |h| = hmin.
2024-11-21 14:20:59.553 - amici.swig_wrappers - ERROR - [vvDD][FORWARD_FAILURE] AMICI forward simulation failed at t = 1.25864: AMICI failed to integrate the forward problem
2024-11-21 14:20:59.571 - amici.swig_wrappers - DEBUG - [vvDD][cvodes:CVode:TOO_MUCH_WORK] At t = 0.111193, mxstep steps taken before reaching tout.
2024-11-21 14:20:59.571 - amici.swig_wrappers - ERROR - [vvDD][FORWARD_FAILURE] AMICI forward simulation failed at t = 0.111193: AMICI failed to integrate the forward problem
2024-11-21 14:20:59.693 - amici.swig_wrappers - DEBUG - [vvDD][cvodes:CVode:TOO_MUCH_WORK] At t = 3.91858, mxstep steps taken before reaching tout.
2024-11-21 14:20:59.693 - amici.swig_wrappers - ERROR - [vvDD][FORWARD_FAILURE] AMICI forward simulation failed at t = 3.91858: AMICI failed to integrate the forward problem
2024-11-21 14:20:59.742 - amici.swig_wrappers - DEBUG - [vvDD][cvodes:CVode:TOO_MUCH_WORK] At t = 0.0790444, mxstep steps taken before reaching tout.
2024-11-21 14:20:59.742 - amici.swig_wrappers - ERROR - [vvDD][FORWARD_FAILURE] AMICI forward simulation failed at t = 0.0790444: AMICI failed to integrate the forward problem
2024-11-21 14:20:59.805 - amici.swig_wrappers - DEBUG - [vvDD][cvodes:cvHandleFailure:ERR_FAILURE] At t = 1.51029 and h = 3.84643e-07, the error test failed repeatedly or with |h| = hmin.
2024-11-21 14:20:59.805 - amici.swig_wrappers - ERROR - [vvDD][FORWARD_FAILURE] AMICI forward simulation failed at t = 1.51029: AMICI failed to integrate the forward problem
2024-11-21 14:20:59.835 - amici.swig_wrappers - DEBUG - [vvDD][cvodes:cvHandleFailure:ERR_FAILURE] At t = 0.936019 and h = 3.63409e-07, the error test failed repeatedly or with |h| = hmin.
2024-11-21 14:20:59.836 - amici.swig_wrappers - ERROR - [vvDD][FORWARD_FAILURE] AMICI forward simulation failed at t = 0.936019: AMICI failed to integrate the forward problem
2024-11-21 14:20:59.880 - amici.swig_wrappers - DEBUG - [vvDD][cvodes:CVode:TOO_MUCH_WORK] At t = 3.62934, mxstep steps taken before reaching tout.
2024-11-21 14:20:59.880 - amici.swig_wrappers - ERROR - [vvDD][FORWARD_FAILURE] AMICI forward simulation failed at t = 3.62934: AMICI failed to integrate the forward problem
2024-11-21 14:20:59.963 - amici.swig_wrappers - DEBUG - [vvDD][cvodes:CVode:TOO_MUCH_WORK] At t = 0.16877, mxstep steps taken before reaching tout.
2024-11-21 14:20:59.963 - amici.swig_wrappers - ERROR - [vvDD][FORWARD_FAILURE] AMICI forward simulation failed at t = 0.16877: AMICI failed to integrate the forward problem
2024-11-21 14:20:59.972 - amici.swig_wrappers - DEBUG - [vvDD][cvodes:CVode:TOO_MUCH_WORK] At t = 2.07186, mxstep steps taken before reaching tout.
2024-11-21 14:20:59.972 - amici.swig_wrappers - ERROR - [vvDD][FORWARD_FAILURE] AMICI forward simulation failed at t = 2.07186: AMICI failed to integrate the forward problem
2024-11-21 14:20:59.978 - amici.swig_wrappers - DEBUG - [vvDD][cvodes:CVode:TOO_MUCH_WORK] At t = 3.00563, mxstep steps taken before reaching tout.
2024-11-21 14:20:59.978 - amici.swig_wrappers - ERROR - [vvDD][FORWARD_FAILURE] AMICI forward simulation failed at t = 3.00563: AMICI failed to integrate the forward problem
2024-11-21 14:21:00.002 - amici.swig_wrappers - DEBUG - [vvDD][cvodes:CVode:TOO_MUCH_WORK] At t = 3.15575, mxstep steps taken before reaching tout.
2024-11-21 14:21:00.002 - amici.swig_wrappers - ERROR - [vvDD][FORWARD_FAILURE] AMICI forward simulation failed at t = 3.15575: AMICI failed to integrate the forward problem
2024-11-21 14:21:00.012 - amici.swig_wrappers - DEBUG - [vvDD][cvodes:CVode:TOO_MUCH_WORK] At t = 1.87753, mxstep steps taken before reaching tout.
2024-11-21 14:21:00.012 - amici.swig_wrappers - ERROR - [vvDD][FORWARD_FAILURE] AMICI forward simulation failed at t = 1.87753: AMICI failed to integrate the forward problem
2024-11-21 14:21:00.035 - amici.swig_wrappers - DEBUG - [vvDD][cvodes:CVode:TOO_MUCH_WORK] At t = 0.0142626, mxstep steps taken before reaching tout.
2024-11-21 14:21:00.035 - amici.swig_wrappers - ERROR - [vvDD][FORWARD_FAILURE] AMICI forward simulation failed at t = 0.0142626: AMICI failed to integrate the forward problem
2024-11-21 14:21:00.052 - amici.swig_wrappers - DEBUG - [vvDD][cvodes:CVode:TOO_MUCH_WORK] At t = 2.82355, mxstep steps taken before reaching tout.
2024-11-21 14:21:00.052 - amici.swig_wrappers - ERROR - [vvDD][FORWARD_FAILURE] AMICI forward simulation failed at t = 2.82355: AMICI failed to integrate the forward problem
2024-11-21 14:21:00.094 - amici.swig_wrappers - DEBUG - [vvDD][cvodes:CVode:TOO_MUCH_WORK] At t = 3.61623, mxstep steps taken before reaching tout.
2024-11-21 14:21:00.094 - amici.swig_wrappers - ERROR - [vvDD][FORWARD_FAILURE] AMICI forward simulation failed at t = 3.61623: AMICI failed to integrate the forward problem
2024-11-21 14:21:00.168 - amici.swig_wrappers - DEBUG - [vvDD][cvodes:CVode:TOO_MUCH_WORK] At t = 3.93862, mxstep steps taken before reaching tout.
2024-11-21 14:21:00.168 - amici.swig_wrappers - ERROR - [vvDD][FORWARD_FAILURE] AMICI forward simulation failed at t = 3.93862: AMICI failed to integrate the forward problem
2024-11-21 14:21:00.179 - amici.swig_wrappers - DEBUG - [vvDD][cvodes:CVode:TOO_MUCH_WORK] At t = 2.64504, mxstep steps taken before reaching tout.
2024-11-21 14:21:00.179 - amici.swig_wrappers - ERROR - [vvDD][FORWARD_FAILURE] AMICI forward simulation failed at t = 2.64504: AMICI failed to integrate the forward problem
2024-11-21 14:21:00.191 - amici.swig_wrappers - DEBUG - [vvDD][cvodes:CVode:TOO_MUCH_WORK] At t = 0.266772, mxstep steps taken before reaching tout.
2024-11-21 14:21:00.192 - amici.swig_wrappers - ERROR - [vvDD][FORWARD_FAILURE] AMICI forward simulation failed at t = 0.266772: AMICI failed to integrate the forward problem
2024-11-21 14:21:00.264 - amici.swig_wrappers - DEBUG - [vvDD][cvodes:CVode:TOO_MUCH_WORK] At t = 2.22734, mxstep steps taken before reaching tout.
2024-11-21 14:21:00.264 - amici.swig_wrappers - ERROR - [vvDD][FORWARD_FAILURE] AMICI forward simulation failed at t = 2.22734: AMICI failed to integrate the forward problem
2024-11-21 14:21:00.328 - amici.swig_wrappers - DEBUG - [vvDD][cvodes:CVode:TOO_MUCH_WORK] At t = 2.54275, mxstep steps taken before reaching tout.
2024-11-21 14:21:00.328 - amici.swig_wrappers - ERROR - [vvDD][FORWARD_FAILURE] AMICI forward simulation failed at t = 2.54275: AMICI failed to integrate the forward problem
2024-11-21 14:21:00.366 - amici.swig_wrappers - DEBUG - [vvDD][cvodes:CVode:TOO_MUCH_WORK] At t = 0.0160199, mxstep steps taken before reaching tout.
2024-11-21 14:21:00.366 - amici.swig_wrappers - ERROR - [vvDD][FORWARD_FAILURE] AMICI forward simulation failed at t = 0.0160199: AMICI failed to integrate the forward problem
2024-11-21 14:21:00.518 - amici.swig_wrappers - DEBUG - [vvDD][cvodes:CVode:TOO_MUCH_WORK] At t = 1.11684, mxstep steps taken before reaching tout.
2024-11-21 14:21:00.518 - amici.swig_wrappers - ERROR - [vvDD][FORWARD_FAILURE] AMICI forward simulation failed at t = 1.11684: AMICI failed to integrate the forward problem
2024-11-21 14:21:00.523 - amici.swig_wrappers - DEBUG - [vvDD][cvodes:CVode:TOO_MUCH_WORK] At t = 1.02054, mxstep steps taken before reaching tout.
2024-11-21 14:21:00.523 - amici.swig_wrappers - ERROR - [vvDD][FORWARD_FAILURE] AMICI forward simulation failed at t = 1.02054: AMICI failed to integrate the forward problem
2024-11-21 14:21:00.532 - amici.swig_wrappers - DEBUG - [vvDD][cvodes:CVode:TOO_MUCH_WORK] At t = 0.0527617, mxstep steps taken before reaching tout.
2024-11-21 14:21:00.532 - amici.swig_wrappers - ERROR - [vvDD][FORWARD_FAILURE] AMICI forward simulation failed at t = 0.0527617: AMICI failed to integrate the forward problem
2024-11-21 14:21:00.585 - amici.swig_wrappers - DEBUG - [vvDD][cvodes:CVode:TOO_MUCH_WORK] At t = 2.68085, mxstep steps taken before reaching tout.
2024-11-21 14:21:00.585 - amici.swig_wrappers - ERROR - [vvDD][FORWARD_FAILURE] AMICI forward simulation failed at t = 2.68085: AMICI failed to integrate the forward problem
2024-11-21 14:21:00.752 - amici.swig_wrappers - DEBUG - [vvDD][cvodes:CVode:TOO_MUCH_WORK] At t = 1.96336, mxstep steps taken before reaching tout.
2024-11-21 14:21:00.752 - amici.swig_wrappers - ERROR - [vvDD][FORWARD_FAILURE] AMICI forward simulation failed at t = 1.96336: AMICI failed to integrate the forward problem
2024-11-21 14:21:00.798 - amici.swig_wrappers - DEBUG - [vvDD][cvodes:CVode:TOO_MUCH_WORK] At t = 0.457675, mxstep steps taken before reaching tout.
2024-11-21 14:21:00.798 - amici.swig_wrappers - ERROR - [vvDD][FORWARD_FAILURE] AMICI forward simulation failed at t = 0.457675: AMICI failed to integrate the forward problem
2024-11-21 14:21:00.852 - amici.swig_wrappers - DEBUG - [vvDD][cvodes:CVode:TOO_MUCH_WORK] At t = 3.41428, mxstep steps taken before reaching tout.
2024-11-21 14:21:00.852 - amici.swig_wrappers - ERROR - [vvDD][FORWARD_FAILURE] AMICI forward simulation failed at t = 3.41428: AMICI failed to integrate the forward problem
2024-11-21 14:21:00.953 - amici.swig_wrappers - DEBUG - [vvDD][cvodes:CVode:TOO_MUCH_WORK] At t = 1.91588, mxstep steps taken before reaching tout.
2024-11-21 14:21:00.953 - amici.swig_wrappers - ERROR - [vvDD][FORWARD_FAILURE] AMICI forward simulation failed at t = 1.91588: AMICI failed to integrate the forward problem
2024-11-21 14:21:00.976 - amici.swig_wrappers - DEBUG - [vvDD][cvodes:cvHandleFailure:ERR_FAILURE] At t = 0.843019 and h = 3.54224e-07, the error test failed repeatedly or with |h| = hmin.
2024-11-21 14:21:00.976 - amici.swig_wrappers - ERROR - [vvDD][FORWARD_FAILURE] AMICI forward simulation failed at t = 0.843019: AMICI failed to integrate the forward problem
2024-11-21 14:21:01.056 - amici.swig_wrappers - DEBUG - [vvDD][cvodes:CVode:TOO_MUCH_WORK] At t = 2.56524, mxstep steps taken before reaching tout.
2024-11-21 14:21:01.056 - amici.swig_wrappers - ERROR - [vvDD][FORWARD_FAILURE] AMICI forward simulation failed at t = 2.56524: AMICI failed to integrate the forward problem
2024-11-21 14:21:01.156 - amici.swig_wrappers - DEBUG - [vvDD][cvodes:CVode:TOO_MUCH_WORK] At t = 3.971, mxstep steps taken before reaching tout.
2024-11-21 14:21:01.156 - amici.swig_wrappers - ERROR - [vvDD][FORWARD_FAILURE] AMICI forward simulation failed at t = 3.971: AMICI failed to integrate the forward problem
2024-11-21 14:21:01.277 - amici.swig_wrappers - DEBUG - [vvDD][cvodes:CVode:TOO_MUCH_WORK] At t = 3.28326, mxstep steps taken before reaching tout.
2024-11-21 14:21:01.277 - amici.swig_wrappers - ERROR - [vvDD][FORWARD_FAILURE] AMICI forward simulation failed at t = 3.28326: AMICI failed to integrate the forward problem
2024-11-21 14:21:01.401 - amici.swig_wrappers - DEBUG - [vvDD][cvodes:CVode:TOO_MUCH_WORK] At t = 3.93974, mxstep steps taken before reaching tout.
2024-11-21 14:21:01.401 - amici.swig_wrappers - ERROR - [vvDD][FORWARD_FAILURE] AMICI forward simulation failed at t = 3.93974: AMICI failed to integrate the forward problem
2024-11-21 14:21:01.489 - amici.swig_wrappers - DEBUG - [vvDD][cvodes:CVode:TOO_MUCH_WORK] At t = 0.00408847, mxstep steps taken before reaching tout.
2024-11-21 14:21:01.489 - amici.swig_wrappers - ERROR - [vvDD][FORWARD_FAILURE] AMICI forward simulation failed at t = 0.00408847: AMICI failed to integrate the forward problem
2024-11-21 14:21:01.609 - amici.swig_wrappers - DEBUG - [vvDD][cvodes:CVode:TOO_MUCH_WORK] At t = 2.77379, mxstep steps taken before reaching tout.
2024-11-21 14:21:01.609 - amici.swig_wrappers - ERROR - [vvDD][FORWARD_FAILURE] AMICI forward simulation failed at t = 2.77379: AMICI failed to integrate the forward problem
2024-11-21 14:21:01.619 - amici.swig_wrappers - DEBUG - [vvDD][cvodes:CVode:TOO_MUCH_WORK] At t = 3.68965, mxstep steps taken before reaching tout.
2024-11-21 14:21:01.619 - amici.swig_wrappers - ERROR - [vvDD][FORWARD_FAILURE] AMICI forward simulation failed at t = 3.68965: AMICI failed to integrate the forward problem
2024-11-21 14:21:01.724 - amici.swig_wrappers - DEBUG - [vvDD][cvodes:CVode:TOO_MUCH_WORK] At t = 3.50537, mxstep steps taken before reaching tout.
2024-11-21 14:21:01.724 - amici.swig_wrappers - ERROR - [vvDD][FORWARD_FAILURE] AMICI forward simulation failed at t = 3.50537: AMICI failed to integrate the forward problem
2024-11-21 14:21:01.727 - amici.swig_wrappers - DEBUG - [vvDD][cvodes:CVode:TOO_MUCH_WORK] At t = 0.103109, mxstep steps taken before reaching tout.
2024-11-21 14:21:01.728 - amici.swig_wrappers - ERROR - [vvDD][FORWARD_FAILURE] AMICI forward simulation failed at t = 0.103109: AMICI failed to integrate the forward problem
2024-11-21 14:21:01.735 - amici.swig_wrappers - DEBUG - [vvDD][cvodes:CVode:TOO_MUCH_WORK] At t = 2.81192, mxstep steps taken before reaching tout.
2024-11-21 14:21:01.736 - amici.swig_wrappers - ERROR - [vvDD][FORWARD_FAILURE] AMICI forward simulation failed at t = 2.81192: AMICI failed to integrate the forward problem
2024-11-21 14:21:01.764 - amici.swig_wrappers - DEBUG - [vvDD][cvodes:CVode:TOO_MUCH_WORK] At t = 3.75019, mxstep steps taken before reaching tout.
2024-11-21 14:21:01.764 - amici.swig_wrappers - ERROR - [vvDD][FORWARD_FAILURE] AMICI forward simulation failed at t = 3.75019: AMICI failed to integrate the forward problem
2024-11-21 14:21:01.838 - amici.swig_wrappers - DEBUG - [vvDD][cvodes:CVode:TOO_MUCH_WORK] At t = 3.52224, mxstep steps taken before reaching tout.
2024-11-21 14:21:01.838 - amici.swig_wrappers - ERROR - [vvDD][FORWARD_FAILURE] AMICI forward simulation failed at t = 3.52224: AMICI failed to integrate the forward problem
2024-11-21 14:21:01.853 - amici.swig_wrappers - DEBUG - [vvDD][cvodes:CVode:TOO_MUCH_WORK] At t = 0.491703, mxstep steps taken before reaching tout.
2024-11-21 14:21:01.853 - amici.swig_wrappers - ERROR - [vvDD][FORWARD_FAILURE] AMICI forward simulation failed at t = 0.491703: AMICI failed to integrate the forward problem
2024-11-21 14:21:01.939 - amici.swig_wrappers - DEBUG - [vvDD][cvodes:CVode:TOO_MUCH_WORK] At t = 3.85065, mxstep steps taken before reaching tout.
2024-11-21 14:21:01.939 - amici.swig_wrappers - ERROR - [vvDD][FORWARD_FAILURE] AMICI forward simulation failed at t = 3.85065: AMICI failed to integrate the forward problem
2024-11-21 14:21:01.982 - amici.swig_wrappers - DEBUG - [vvDD][cvodes:CVode:TOO_MUCH_WORK] At t = 1.92242, mxstep steps taken before reaching tout.
2024-11-21 14:21:01.982 - amici.swig_wrappers - ERROR - [vvDD][FORWARD_FAILURE] AMICI forward simulation failed at t = 1.92242: AMICI failed to integrate the forward problem
2024-11-21 14:21:02.034 - amici.swig_wrappers - DEBUG - [vvDD][cvodes:CVode:TOO_MUCH_WORK] At t = 2.00419, mxstep steps taken before reaching tout.
2024-11-21 14:21:02.034 - amici.swig_wrappers - ERROR - [vvDD][FORWARD_FAILURE] AMICI forward simulation failed at t = 2.00419: AMICI failed to integrate the forward problem
2024-11-21 14:21:02.036 - amici.swig_wrappers - DEBUG - [vvDD][cvodes:CVode:TOO_MUCH_WORK] At t = 3.28134, mxstep steps taken before reaching tout.
2024-11-21 14:21:02.036 - amici.swig_wrappers - ERROR - [vvDD][FORWARD_FAILURE] AMICI forward simulation failed at t = 3.28134: AMICI failed to integrate the forward problem
2024-11-21 14:21:02.066 - amici.swig_wrappers - DEBUG - [vvDD][cvodes:CVode:TOO_MUCH_WORK] At t = 0.78012, mxstep steps taken before reaching tout.
2024-11-21 14:21:02.066 - amici.swig_wrappers - ERROR - [vvDD][FORWARD_FAILURE] AMICI forward simulation failed at t = 0.78012: AMICI failed to integrate the forward problem
2024-11-21 14:21:02.139 - amici.swig_wrappers - DEBUG - [vvDD][cvodes:CVode:TOO_MUCH_WORK] At t = 3.19316, mxstep steps taken before reaching tout.
2024-11-21 14:21:02.139 - amici.swig_wrappers - ERROR - [vvDD][FORWARD_FAILURE] AMICI forward simulation failed at t = 3.19316: AMICI failed to integrate the forward problem
2024-11-21 14:21:02.144 - amici.swig_wrappers - DEBUG - [vvDD][cvodes:CVode:TOO_MUCH_WORK] At t = 2.53622, mxstep steps taken before reaching tout.
2024-11-21 14:21:02.144 - amici.swig_wrappers - ERROR - [vvDD][FORWARD_FAILURE] AMICI forward simulation failed at t = 2.53622: AMICI failed to integrate the forward problem
2024-11-21 14:21:02.241 - amici.swig_wrappers - DEBUG - [vvDD][cvodes:CVode:TOO_MUCH_WORK] At t = 3.89363, mxstep steps taken before reaching tout.
2024-11-21 14:21:02.241 - amici.swig_wrappers - ERROR - [vvDD][FORWARD_FAILURE] AMICI forward simulation failed at t = 3.89363: AMICI failed to integrate the forward problem
2024-11-21 14:21:02.599 - amici.swig_wrappers - DEBUG - [vvDD][cvodes:CVode:TOO_MUCH_WORK] At t = 0.0319454, mxstep steps taken before reaching tout.
2024-11-21 14:21:02.599 - amici.swig_wrappers - ERROR - [vvDD][FORWARD_FAILURE] AMICI forward simulation failed at t = 0.0319454: AMICI failed to integrate the forward problem
2024-11-21 14:21:02.627 - amici.swig_wrappers - DEBUG - [vvDD][cvodes:CVode:TOO_MUCH_WORK] At t = 3.74999, mxstep steps taken before reaching tout.
2024-11-21 14:21:02.627 - amici.swig_wrappers - ERROR - [vvDD][FORWARD_FAILURE] AMICI forward simulation failed at t = 3.74999: AMICI failed to integrate the forward problem
2024-11-21 14:21:02.753 - amici.swig_wrappers - DEBUG - [vvDD][cvodes:CVode:TOO_MUCH_WORK] At t = 3.20719, mxstep steps taken before reaching tout.
2024-11-21 14:21:02.753 - amici.swig_wrappers - ERROR - [vvDD][FORWARD_FAILURE] AMICI forward simulation failed at t = 3.20719: AMICI failed to integrate the forward problem
2024-11-21 14:21:02.818 - amici.swig_wrappers - DEBUG - [vvDD][cvodes:CVode:TOO_MUCH_WORK] At t = 2.65445, mxstep steps taken before reaching tout.
2024-11-21 14:21:02.818 - amici.swig_wrappers - ERROR - [vvDD][FORWARD_FAILURE] AMICI forward simulation failed at t = 2.65445: AMICI failed to integrate the forward problem
2024-11-21 14:21:02.819 - amici.swig_wrappers - DEBUG - [vvDD][cvodes:CVode:TOO_MUCH_WORK] At t = 1.12178, mxstep steps taken before reaching tout.
2024-11-21 14:21:02.819 - amici.swig_wrappers - ERROR - [vvDD][FORWARD_FAILURE] AMICI forward simulation failed at t = 1.12178: AMICI failed to integrate the forward problem
2024-11-21 14:21:02.927 - amici.swig_wrappers - DEBUG - [vvDD][cvodes:CVode:TOO_MUCH_WORK] At t = 3.95635, mxstep steps taken before reaching tout.
2024-11-21 14:21:02.927 - amici.swig_wrappers - ERROR - [vvDD][FORWARD_FAILURE] AMICI forward simulation failed at t = 3.95635: AMICI failed to integrate the forward problem
2024-11-21 14:21:02.942 - amici.swig_wrappers - DEBUG - [vvDD][cvodes:CVode:TOO_MUCH_WORK] At t = 2.29484, mxstep steps taken before reaching tout.
2024-11-21 14:21:02.942 - amici.swig_wrappers - ERROR - [vvDD][FORWARD_FAILURE] AMICI forward simulation failed at t = 2.29484: AMICI failed to integrate the forward problem
2024-11-21 14:21:03.095 - amici.swig_wrappers - DEBUG - [vvDD][cvodes:CVode:TOO_MUCH_WORK] At t = 2.14542, mxstep steps taken before reaching tout.
2024-11-21 14:21:03.095 - amici.swig_wrappers - ERROR - [vvDD][FORWARD_FAILURE] AMICI forward simulation failed at t = 2.14542: AMICI failed to integrate the forward problem
2024-11-21 14:21:03.244 - amici.swig_wrappers - DEBUG - [vvDD][cvodes:CVode:TOO_MUCH_WORK] At t = 1.54664, mxstep steps taken before reaching tout.
2024-11-21 14:21:03.244 - amici.swig_wrappers - ERROR - [vvDD][FORWARD_FAILURE] AMICI forward simulation failed at t = 1.54664: AMICI failed to integrate the forward problem
2024-11-21 14:21:03.264 - amici.swig_wrappers - DEBUG - [vvDD][cvodes:CVode:TOO_MUCH_WORK] At t = 3.16714, mxstep steps taken before reaching tout.
2024-11-21 14:21:03.264 - amici.swig_wrappers - ERROR - [vvDD][FORWARD_FAILURE] AMICI forward simulation failed at t = 3.16714: AMICI failed to integrate the forward problem
2024-11-21 14:21:03.350 - amici.swig_wrappers - DEBUG - [vvDD][cvodes:CVode:TOO_MUCH_WORK] At t = 2.99024, mxstep steps taken before reaching tout.
2024-11-21 14:21:03.350 - amici.swig_wrappers - ERROR - [vvDD][FORWARD_FAILURE] AMICI forward simulation failed at t = 2.99024: AMICI failed to integrate the forward problem
2024-11-21 14:21:03.372 - amici.swig_wrappers - DEBUG - [vvDD][cvodes:CVode:TOO_MUCH_WORK] At t = 3.98342, mxstep steps taken before reaching tout.
2024-11-21 14:21:03.372 - amici.swig_wrappers - ERROR - [vvDD][FORWARD_FAILURE] AMICI forward simulation failed at t = 3.98342: AMICI failed to integrate the forward problem
2024-11-21 14:21:03.542 - amici.swig_wrappers - DEBUG - [vvDD][cvodes:CVode:TOO_MUCH_WORK] At t = 2.79973, mxstep steps taken before reaching tout.
2024-11-21 14:21:03.542 - amici.swig_wrappers - ERROR - [vvDD][FORWARD_FAILURE] AMICI forward simulation failed at t = 2.79973: AMICI failed to integrate the forward problem
2024-11-21 14:21:03.561 - amici.swig_wrappers - DEBUG - [vvDD][cvodes:CVode:TOO_MUCH_WORK] At t = 3.76076, mxstep steps taken before reaching tout.
2024-11-21 14:21:03.561 - amici.swig_wrappers - ERROR - [vvDD][FORWARD_FAILURE] AMICI forward simulation failed at t = 3.76076: AMICI failed to integrate the forward problem
2024-11-21 14:21:03.573 - amici.swig_wrappers - DEBUG - [vvDD][cvodes:CVode:TOO_MUCH_WORK] At t = 3.23507, mxstep steps taken before reaching tout.
2024-11-21 14:21:03.573 - amici.swig_wrappers - ERROR - [vvDD][FORWARD_FAILURE] AMICI forward simulation failed at t = 3.23507: AMICI failed to integrate the forward problem
2024-11-21 14:21:03.633 - amici.swig_wrappers - DEBUG - [vvDD][cvodes:CVode:TOO_MUCH_WORK] At t = 0.030133, mxstep steps taken before reaching tout.
2024-11-21 14:21:03.633 - amici.swig_wrappers - ERROR - [vvDD][FORWARD_FAILURE] AMICI forward simulation failed at t = 0.030133: AMICI failed to integrate the forward problem
2024-11-21 14:21:03.649 - amici.swig_wrappers - DEBUG - [vvDD][cvodes:CVode:TOO_MUCH_WORK] At t = 3.5844, mxstep steps taken before reaching tout.
2024-11-21 14:21:03.649 - amici.swig_wrappers - ERROR - [vvDD][FORWARD_FAILURE] AMICI forward simulation failed at t = 3.5844: AMICI failed to integrate the forward problem
2024-11-21 14:21:03.679 - amici.swig_wrappers - DEBUG - [vvDD][cvodes:CVode:TOO_MUCH_WORK] At t = 0.126468, mxstep steps taken before reaching tout.
2024-11-21 14:21:03.679 - amici.swig_wrappers - ERROR - [vvDD][FORWARD_FAILURE] AMICI forward simulation failed at t = 0.126468: AMICI failed to integrate the forward problem
2024-11-21 14:21:03.688 - amici.swig_wrappers - DEBUG - [vvDD][cvodes:CVode:TOO_MUCH_WORK] At t = 2.58926, mxstep steps taken before reaching tout.
2024-11-21 14:21:03.688 - amici.swig_wrappers - ERROR - [vvDD][FORWARD_FAILURE] AMICI forward simulation failed at t = 2.58926: AMICI failed to integrate the forward problem
2024-11-21 14:21:03.737 - amici.swig_wrappers - DEBUG - [vvDD][cvodes:CVode:TOO_MUCH_WORK] At t = 1.59031, mxstep steps taken before reaching tout.
2024-11-21 14:21:03.737 - amici.swig_wrappers - ERROR - [vvDD][FORWARD_FAILURE] AMICI forward simulation failed at t = 1.59031: AMICI failed to integrate the forward problem
2024-11-21 14:21:03.843 - amici.swig_wrappers - DEBUG - [vvDD][cvodes:CVode:TOO_MUCH_WORK] At t = 0.00744222, mxstep steps taken before reaching tout.
2024-11-21 14:21:03.844 - amici.swig_wrappers - ERROR - [vvDD][FORWARD_FAILURE] AMICI forward simulation failed at t = 0.00744222: AMICI failed to integrate the forward problem
2024-11-21 14:21:03.873 - amici.swig_wrappers - DEBUG - [vvDD][cvodes:CVode:TOO_MUCH_WORK] At t = 2.72118, mxstep steps taken before reaching tout.
2024-11-21 14:21:03.873 - amici.swig_wrappers - ERROR - [vvDD][FORWARD_FAILURE] AMICI forward simulation failed at t = 2.72118: AMICI failed to integrate the forward problem
2024-11-21 14:21:03.907 - amici.swig_wrappers - DEBUG - [vvDD][cvodes:CVode:TOO_MUCH_WORK] At t = 0.209464, mxstep steps taken before reaching tout.
2024-11-21 14:21:03.907 - amici.swig_wrappers - ERROR - [vvDD][FORWARD_FAILURE] AMICI forward simulation failed at t = 0.209464: AMICI failed to integrate the forward problem
2024-11-21 14:21:04.012 - amici.swig_wrappers - DEBUG - [vvDD][cvodes:CVode:TOO_MUCH_WORK] At t = 3.07273, mxstep steps taken before reaching tout.
2024-11-21 14:21:04.012 - amici.swig_wrappers - ERROR - [vvDD][FORWARD_FAILURE] AMICI forward simulation failed at t = 3.07273: AMICI failed to integrate the forward problem
2024-11-21 14:21:04.041 - amici.swig_wrappers - DEBUG - [vvDD][cvodes:CVode:TOO_MUCH_WORK] At t = 0.000836901, mxstep steps taken before reaching tout.
2024-11-21 14:21:04.041 - amici.swig_wrappers - ERROR - [vvDD][FORWARD_FAILURE] AMICI forward simulation failed at t = 0.000836901: AMICI failed to integrate the forward problem
2024-11-21 14:21:04.086 - amici.swig_wrappers - DEBUG - [vvDD][cvodes:CVode:TOO_MUCH_WORK] At t = 3.22458, mxstep steps taken before reaching tout.
2024-11-21 14:21:04.086 - amici.swig_wrappers - ERROR - [vvDD][FORWARD_FAILURE] AMICI forward simulation failed at t = 3.22458: AMICI failed to integrate the forward problem
2024-11-21 14:21:04.105 - amici.swig_wrappers - DEBUG - [vvDD][cvodes:CVode:TOO_MUCH_WORK] At t = 1.15879, mxstep steps taken before reaching tout.
2024-11-21 14:21:04.106 - amici.swig_wrappers - ERROR - [vvDD][FORWARD_FAILURE] AMICI forward simulation failed at t = 1.15879: AMICI failed to integrate the forward problem
2024-11-21 14:21:04.146 - amici.swig_wrappers - DEBUG - [vvDD][cvodes:CVode:TOO_MUCH_WORK] At t = 3.35702, mxstep steps taken before reaching tout.
2024-11-21 14:21:04.146 - amici.swig_wrappers - ERROR - [vvDD][FORWARD_FAILURE] AMICI forward simulation failed at t = 3.35702: AMICI failed to integrate the forward problem
2024-11-21 14:21:04.154 - amici.swig_wrappers - DEBUG - [vvDD][cvodes:CVode:TOO_MUCH_WORK] At t = 3.89239, mxstep steps taken before reaching tout.
2024-11-21 14:21:04.154 - amici.swig_wrappers - ERROR - [vvDD][FORWARD_FAILURE] AMICI forward simulation failed at t = 3.89239: AMICI failed to integrate the forward problem
2024-11-21 14:21:04.195 - amici.swig_wrappers - DEBUG - [vvDD][cvodes:CVode:TOO_MUCH_WORK] At t = 2.84363, mxstep steps taken before reaching tout.
2024-11-21 14:21:04.195 - amici.swig_wrappers - ERROR - [vvDD][FORWARD_FAILURE] AMICI forward simulation failed at t = 2.84363: AMICI failed to integrate the forward problem
2024-11-21 14:21:04.212 - amici.swig_wrappers - DEBUG - [vvDD][cvodes:CVode:TOO_MUCH_WORK] At t = 2.28672, mxstep steps taken before reaching tout.
2024-11-21 14:21:04.212 - amici.swig_wrappers - ERROR - [vvDD][FORWARD_FAILURE] AMICI forward simulation failed at t = 2.28672: AMICI failed to integrate the forward problem
2024-11-21 14:21:04.253 - amici.swig_wrappers - DEBUG - [vvDD][cvodes:CVode:TOO_MUCH_WORK] At t = 3.9473, mxstep steps taken before reaching tout.
2024-11-21 14:21:04.253 - amici.swig_wrappers - ERROR - [vvDD][FORWARD_FAILURE] AMICI forward simulation failed at t = 3.9473: AMICI failed to integrate the forward problem
2024-11-21 14:21:04.277 - amici.swig_wrappers - DEBUG - [vvDD][cvodes:CVode:TOO_MUCH_WORK] At t = 0.0620716, mxstep steps taken before reaching tout.
2024-11-21 14:21:04.277 - amici.swig_wrappers - ERROR - [vvDD][FORWARD_FAILURE] AMICI forward simulation failed at t = 0.0620716: AMICI failed to integrate the forward problem
2024-11-21 14:21:04.289 - amici.swig_wrappers - DEBUG - [vvDD][cvodes:CVode:TOO_MUCH_WORK] At t = 1.47411, mxstep steps taken before reaching tout.
2024-11-21 14:21:04.289 - amici.swig_wrappers - ERROR - [vvDD][FORWARD_FAILURE] AMICI forward simulation failed at t = 1.47411: AMICI failed to integrate the forward problem
2024-11-21 14:21:04.337 - amici.swig_wrappers - DEBUG - [vvDD][cvodes:CVode:TOO_MUCH_WORK] At t = 1.84758, mxstep steps taken before reaching tout.
2024-11-21 14:21:04.337 - amici.swig_wrappers - ERROR - [vvDD][FORWARD_FAILURE] AMICI forward simulation failed at t = 1.84758: AMICI failed to integrate the forward problem
2024-11-21 14:21:04.360 - amici.swig_wrappers - DEBUG - [vvDD][cvodes:CVode:TOO_MUCH_WORK] At t = 2.15137, mxstep steps taken before reaching tout.
2024-11-21 14:21:04.360 - amici.swig_wrappers - ERROR - [vvDD][FORWARD_FAILURE] AMICI forward simulation failed at t = 2.15137: AMICI failed to integrate the forward problem
2024-11-21 14:21:04.376 - amici.swig_wrappers - DEBUG - [vvDD][cvodes:CVode:TOO_MUCH_WORK] At t = 3.22626, mxstep steps taken before reaching tout.
2024-11-21 14:21:04.376 - amici.swig_wrappers - ERROR - [vvDD][FORWARD_FAILURE] AMICI forward simulation failed at t = 3.22626: AMICI failed to integrate the forward problem
2024-11-21 14:21:04.395 - amici.swig_wrappers - DEBUG - [vvDD][cvodes:CVode:TOO_MUCH_WORK] At t = 0.00213945, mxstep steps taken before reaching tout.
2024-11-21 14:21:04.395 - amici.swig_wrappers - ERROR - [vvDD][FORWARD_FAILURE] AMICI forward simulation failed at t = 0.00213945: AMICI failed to integrate the forward problem
2024-11-21 14:21:04.415 - amici.swig_wrappers - DEBUG - [vvDD][cvodes:CVode:TOO_MUCH_WORK] At t = 0.325701, mxstep steps taken before reaching tout.
2024-11-21 14:21:04.416 - amici.swig_wrappers - ERROR - [vvDD][FORWARD_FAILURE] AMICI forward simulation failed at t = 0.325701: AMICI failed to integrate the forward problem
2024-11-21 14:21:04.442 - amici.swig_wrappers - DEBUG - [vvDD][cvodes:CVode:TOO_MUCH_WORK] At t = 3.05079, mxstep steps taken before reaching tout.
2024-11-21 14:21:04.442 - amici.swig_wrappers - ERROR - [vvDD][FORWARD_FAILURE] AMICI forward simulation failed at t = 3.05079: AMICI failed to integrate the forward problem
2024-11-21 14:21:04.482 - amici.swig_wrappers - DEBUG - [vvDD][cvodes:CVode:TOO_MUCH_WORK] At t = 3.97731, mxstep steps taken before reaching tout.
2024-11-21 14:21:04.482 - amici.swig_wrappers - ERROR - [vvDD][FORWARD_FAILURE] AMICI forward simulation failed at t = 3.97731: AMICI failed to integrate the forward problem
2024-11-21 14:21:04.502 - amici.swig_wrappers - DEBUG - [vvDD][cvodes:CVode:TOO_MUCH_WORK] At t = 1.69815, mxstep steps taken before reaching tout.
2024-11-21 14:21:04.503 - amici.swig_wrappers - ERROR - [vvDD][FORWARD_FAILURE] AMICI forward simulation failed at t = 1.69815: AMICI failed to integrate the forward problem
2024-11-21 14:21:04.556 - amici.swig_wrappers - DEBUG - [vvDD][cvodes:CVode:TOO_MUCH_WORK] At t = 2.9393, mxstep steps taken before reaching tout.
2024-11-21 14:21:04.556 - amici.swig_wrappers - ERROR - [vvDD][FORWARD_FAILURE] AMICI forward simulation failed at t = 2.9393: AMICI failed to integrate the forward problem
2024-11-21 14:21:04.580 - amici.swig_wrappers - DEBUG - [vvDD][cvodes:CVode:TOO_MUCH_WORK] At t = 2.84479, mxstep steps taken before reaching tout.
2024-11-21 14:21:04.580 - amici.swig_wrappers - ERROR - [vvDD][FORWARD_FAILURE] AMICI forward simulation failed at t = 2.84479: AMICI failed to integrate the forward problem
2024-11-21 14:21:04.600 - amici.swig_wrappers - DEBUG - [vvDD][cvodes:CVode:TOO_MUCH_WORK] At t = 3.92639, mxstep steps taken before reaching tout.
2024-11-21 14:21:04.601 - amici.swig_wrappers - ERROR - [vvDD][FORWARD_FAILURE] AMICI forward simulation failed at t = 3.92639: AMICI failed to integrate the forward problem
2024-11-21 14:21:04.605 - amici.swig_wrappers - DEBUG - [vvDD][cvodes:CVode:TOO_MUCH_WORK] At t = 3.60965, mxstep steps taken before reaching tout.
2024-11-21 14:21:04.605 - amici.swig_wrappers - ERROR - [vvDD][FORWARD_FAILURE] AMICI forward simulation failed at t = 3.60965: AMICI failed to integrate the forward problem
2024-11-21 14:21:04.611 - amici.swig_wrappers - DEBUG - [vvDD][cvodes:CVode:TOO_MUCH_WORK] At t = 2.28819, mxstep steps taken before reaching tout.
2024-11-21 14:21:04.611 - amici.swig_wrappers - ERROR - [vvDD][FORWARD_FAILURE] AMICI forward simulation failed at t = 2.28819: AMICI failed to integrate the forward problem
2024-11-21 14:21:04.614 - amici.swig_wrappers - DEBUG - [vvDD][cvodes:CVode:TOO_MUCH_WORK] At t = 0.00281418, mxstep steps taken before reaching tout.
2024-11-21 14:21:04.615 - amici.swig_wrappers - ERROR - [vvDD][FORWARD_FAILURE] AMICI forward simulation failed at t = 0.00281418: AMICI failed to integrate the forward problem
2024-11-21 14:21:04.620 - amici.swig_wrappers - DEBUG - [vvDD][cvodes:CVode:TOO_MUCH_WORK] At t = 1.94341, mxstep steps taken before reaching tout.
2024-11-21 14:21:04.620 - amici.swig_wrappers - ERROR - [vvDD][FORWARD_FAILURE] AMICI forward simulation failed at t = 1.94341: AMICI failed to integrate the forward problem
2024-11-21 14:21:04.686 - amici.swig_wrappers - DEBUG - [vvDD][cvodes:CVode:TOO_MUCH_WORK] At t = 2.93289, mxstep steps taken before reaching tout.
2024-11-21 14:21:04.686 - amici.swig_wrappers - ERROR - [vvDD][FORWARD_FAILURE] AMICI forward simulation failed at t = 2.93289: AMICI failed to integrate the forward problem
2024-11-21 14:21:04.711 - amici.swig_wrappers - DEBUG - [vvDD][cvodes:CVode:TOO_MUCH_WORK] At t = 2.48465, mxstep steps taken before reaching tout.
2024-11-21 14:21:04.712 - amici.swig_wrappers - ERROR - [vvDD][FORWARD_FAILURE] AMICI forward simulation failed at t = 2.48465: AMICI failed to integrate the forward problem
2024-11-21 14:21:04.715 - amici.swig_wrappers - DEBUG - [vvDD][cvodes:CVode:TOO_MUCH_WORK] At t = 0.00039735, mxstep steps taken before reaching tout.
2024-11-21 14:21:04.715 - amici.swig_wrappers - ERROR - [vvDD][FORWARD_FAILURE] AMICI forward simulation failed at t = 0.00039735: AMICI failed to integrate the forward problem
2024-11-21 14:21:04.747 - amici.swig_wrappers - DEBUG - [vvDD][cvodes:CVode:TOO_MUCH_WORK] At t = 3.83014, mxstep steps taken before reaching tout.
2024-11-21 14:21:04.747 - amici.swig_wrappers - ERROR - [vvDD][FORWARD_FAILURE] AMICI forward simulation failed at t = 3.83014: AMICI failed to integrate the forward problem
2024-11-21 14:21:04.763 - amici.swig_wrappers - DEBUG - [vvDD][cvodes:CVode:TOO_MUCH_WORK] At t = 0.00694633, mxstep steps taken before reaching tout.
2024-11-21 14:21:04.763 - amici.swig_wrappers - ERROR - [vvDD][FORWARD_FAILURE] AMICI forward simulation failed at t = 0.00694633: AMICI failed to integrate the forward problem
2024-11-21 14:21:04.791 - amici.swig_wrappers - DEBUG - [vvDD][cvodes:CVode:TOO_MUCH_WORK] At t = 2.75475, mxstep steps taken before reaching tout.
2024-11-21 14:21:04.791 - amici.swig_wrappers - ERROR - [vvDD][FORWARD_FAILURE] AMICI forward simulation failed at t = 2.75475: AMICI failed to integrate the forward problem
2024-11-21 14:21:04.795 - amici.swig_wrappers - DEBUG - [vvDD][cvodes:CVode:TOO_MUCH_WORK] At t = 3.79029, mxstep steps taken before reaching tout.
2024-11-21 14:21:04.795 - amici.swig_wrappers - ERROR - [vvDD][FORWARD_FAILURE] AMICI forward simulation failed at t = 3.79029: AMICI failed to integrate the forward problem
2024-11-21 14:21:04.803 - amici.swig_wrappers - DEBUG - [vvDD][cvodes:CVode:TOO_MUCH_WORK] At t = 0.00365062, mxstep steps taken before reaching tout.
2024-11-21 14:21:04.803 - amici.swig_wrappers - ERROR - [vvDD][FORWARD_FAILURE] AMICI forward simulation failed at t = 0.00365062: AMICI failed to integrate the forward problem
2024-11-21 14:21:04.816 - amici.swig_wrappers - DEBUG - [vvDD][cvodes:CVode:TOO_MUCH_WORK] At t = 3.89635, mxstep steps taken before reaching tout.
2024-11-21 14:21:04.816 - amici.swig_wrappers - ERROR - [vvDD][FORWARD_FAILURE] AMICI forward simulation failed at t = 3.89635: AMICI failed to integrate the forward problem
2024-11-21 14:21:04.840 - amici.swig_wrappers - DEBUG - [vvDD][cvodes:CVode:TOO_MUCH_WORK] At t = 1.23617, mxstep steps taken before reaching tout.
2024-11-21 14:21:04.840 - amici.swig_wrappers - ERROR - [vvDD][FORWARD_FAILURE] AMICI forward simulation failed at t = 1.23617: AMICI failed to integrate the forward problem
2024-11-21 14:21:04.850 - amici.swig_wrappers - DEBUG - [vvDD][cvodes:CVode:TOO_MUCH_WORK] At t = 3.72447, mxstep steps taken before reaching tout.
2024-11-21 14:21:04.850 - amici.swig_wrappers - ERROR - [vvDD][FORWARD_FAILURE] AMICI forward simulation failed at t = 3.72447: AMICI failed to integrate the forward problem
2024-11-21 14:21:04.904 - amici.swig_wrappers - DEBUG - [vvDD][cvodes:CVode:TOO_MUCH_WORK] At t = 0.00147895, mxstep steps taken before reaching tout.
2024-11-21 14:21:04.904 - amici.swig_wrappers - ERROR - [vvDD][FORWARD_FAILURE] AMICI forward simulation failed at t = 0.00147895: AMICI failed to integrate the forward problem
2024-11-21 14:21:04.907 - amici.swig_wrappers - DEBUG - [vvDD][cvodes:CVode:TOO_MUCH_WORK] At t = 2.38001, mxstep steps taken before reaching tout.
2024-11-21 14:21:04.907 - amici.swig_wrappers - ERROR - [vvDD][FORWARD_FAILURE] AMICI forward simulation failed at t = 2.38001: AMICI failed to integrate the forward problem
2024-11-21 14:21:04.944 - amici.swig_wrappers - DEBUG - [vvDD][cvodes:CVode:TOO_MUCH_WORK] At t = 3.56398, mxstep steps taken before reaching tout.
2024-11-21 14:21:04.944 - amici.swig_wrappers - ERROR - [vvDD][FORWARD_FAILURE] AMICI forward simulation failed at t = 3.56398: AMICI failed to integrate the forward problem
2024-11-21 14:21:04.958 - amici.swig_wrappers - DEBUG - [vvDD][cvodes:CVode:TOO_MUCH_WORK] At t = 3.93666, mxstep steps taken before reaching tout.
2024-11-21 14:21:04.958 - amici.swig_wrappers - ERROR - [vvDD][FORWARD_FAILURE] AMICI forward simulation failed at t = 3.93666: AMICI failed to integrate the forward problem
2024-11-21 14:21:04.999 - amici.swig_wrappers - DEBUG - [vvDD][cvodes:CVode:TOO_MUCH_WORK] At t = 3.918, mxstep steps taken before reaching tout.
2024-11-21 14:21:04.999 - amici.swig_wrappers - ERROR - [vvDD][FORWARD_FAILURE] AMICI forward simulation failed at t = 3.918: AMICI failed to integrate the forward problem
2024-11-21 14:21:05.017 - amici.swig_wrappers - DEBUG - [vvDD][cvodes:CVode:TOO_MUCH_WORK] At t = 3.15033, mxstep steps taken before reaching tout.
2024-11-21 14:21:05.017 - amici.swig_wrappers - ERROR - [vvDD][FORWARD_FAILURE] AMICI forward simulation failed at t = 3.15033: AMICI failed to integrate the forward problem
2024-11-21 14:21:05.023 - amici.swig_wrappers - DEBUG - [vvDD][cvodes:CVode:TOO_MUCH_WORK] At t = 3.81307, mxstep steps taken before reaching tout.
2024-11-21 14:21:05.023 - amici.swig_wrappers - ERROR - [vvDD][FORWARD_FAILURE] AMICI forward simulation failed at t = 3.81307: AMICI failed to integrate the forward problem
2024-11-21 14:21:05.037 - amici.swig_wrappers - DEBUG - [vvDD][cvodes:CVode:TOO_MUCH_WORK] At t = 0.0189733, mxstep steps taken before reaching tout.
2024-11-21 14:21:05.037 - amici.swig_wrappers - ERROR - [vvDD][FORWARD_FAILURE] AMICI forward simulation failed at t = 0.0189733: AMICI failed to integrate the forward problem
2024-11-21 14:21:05.046 - amici.swig_wrappers - DEBUG - [vvDD][cvodes:CVode:TOO_MUCH_WORK] At t = 3.7197, mxstep steps taken before reaching tout.
2024-11-21 14:21:05.046 - amici.swig_wrappers - ERROR - [vvDD][FORWARD_FAILURE] AMICI forward simulation failed at t = 3.7197: AMICI failed to integrate the forward problem
2024-11-21 14:21:05.050 - amici.swig_wrappers - DEBUG - [vvDD][cvodes:CVode:TOO_MUCH_WORK] At t = 2.53594, mxstep steps taken before reaching tout.
2024-11-21 14:21:05.050 - amici.swig_wrappers - ERROR - [vvDD][FORWARD_FAILURE] AMICI forward simulation failed at t = 2.53594: AMICI failed to integrate the forward problem
2024-11-21 14:21:05.088 - amici.swig_wrappers - DEBUG - [vvDD][cvodes:CVode:TOO_MUCH_WORK] At t = 3.95604, mxstep steps taken before reaching tout.
2024-11-21 14:21:05.088 - amici.swig_wrappers - ERROR - [vvDD][FORWARD_FAILURE] AMICI forward simulation failed at t = 3.95604: AMICI failed to integrate the forward problem
2024-11-21 14:21:05.111 - amici.swig_wrappers - DEBUG - [vvDD][cvodes:CVode:TOO_MUCH_WORK] At t = 3.79632, mxstep steps taken before reaching tout.
2024-11-21 14:21:05.111 - amici.swig_wrappers - ERROR - [vvDD][FORWARD_FAILURE] AMICI forward simulation failed at t = 3.79632: AMICI failed to integrate the forward problem
2024-11-21 14:21:05.113 - amici.swig_wrappers - DEBUG - [vvDD][cvodes:CVode:TOO_MUCH_WORK] At t = 3.27164, mxstep steps taken before reaching tout.
2024-11-21 14:21:05.113 - amici.swig_wrappers - ERROR - [vvDD][FORWARD_FAILURE] AMICI forward simulation failed at t = 3.27164: AMICI failed to integrate the forward problem
2024-11-21 14:21:05.147 - amici.swig_wrappers - DEBUG - [vvDD][cvodes:CVode:TOO_MUCH_WORK] At t = 3.60415, mxstep steps taken before reaching tout.
2024-11-21 14:21:05.147 - amici.swig_wrappers - ERROR - [vvDD][FORWARD_FAILURE] AMICI forward simulation failed at t = 3.60415: AMICI failed to integrate the forward problem
2024-11-21 14:21:05.210 - amici.swig_wrappers - DEBUG - [vvDD][cvodes:CVode:TOO_MUCH_WORK] At t = 3.73804, mxstep steps taken before reaching tout.
2024-11-21 14:21:05.210 - amici.swig_wrappers - ERROR - [vvDD][FORWARD_FAILURE] AMICI forward simulation failed at t = 3.73804: AMICI failed to integrate the forward problem
2024-11-21 14:21:05.228 - amici.swig_wrappers - DEBUG - [vvDD][cvodes:CVode:TOO_MUCH_WORK] At t = 1.21384, mxstep steps taken before reaching tout.
2024-11-21 14:21:05.228 - amici.swig_wrappers - ERROR - [vvDD][FORWARD_FAILURE] AMICI forward simulation failed at t = 1.21384: AMICI failed to integrate the forward problem
2024-11-21 14:21:05.251 - amici.swig_wrappers - DEBUG - [vvDD][cvodes:CVode:TOO_MUCH_WORK] At t = 3.23301, mxstep steps taken before reaching tout.
2024-11-21 14:21:05.252 - amici.swig_wrappers - ERROR - [vvDD][FORWARD_FAILURE] AMICI forward simulation failed at t = 3.23301: AMICI failed to integrate the forward problem
2024-11-21 14:21:05.319 - amici.swig_wrappers - DEBUG - [vvDD][cvodes:CVode:TOO_MUCH_WORK] At t = 3.48101, mxstep steps taken before reaching tout.
2024-11-21 14:21:05.319 - amici.swig_wrappers - ERROR - [vvDD][FORWARD_FAILURE] AMICI forward simulation failed at t = 3.48101: AMICI failed to integrate the forward problem
2024-11-21 14:21:05.351 - amici.swig_wrappers - DEBUG - [vvDD][cvodes:CVode:TOO_MUCH_WORK] At t = 3.55265, mxstep steps taken before reaching tout.
2024-11-21 14:21:05.351 - amici.swig_wrappers - ERROR - [vvDD][FORWARD_FAILURE] AMICI forward simulation failed at t = 3.55265: AMICI failed to integrate the forward problem
2024-11-21 14:21:05.352 - amici.swig_wrappers - DEBUG - [vvDD][cvodes:CVode:TOO_MUCH_WORK] At t = 3.68984, mxstep steps taken before reaching tout.
2024-11-21 14:21:05.352 - amici.swig_wrappers - ERROR - [vvDD][FORWARD_FAILURE] AMICI forward simulation failed at t = 3.68984: AMICI failed to integrate the forward problem
2024-11-21 14:21:05.427 - amici.swig_wrappers - DEBUG - [vvDD][cvodes:CVode:TOO_MUCH_WORK] At t = 3.2935, mxstep steps taken before reaching tout.
2024-11-21 14:21:05.427 - amici.swig_wrappers - ERROR - [vvDD][FORWARD_FAILURE] AMICI forward simulation failed at t = 3.2935: AMICI failed to integrate the forward problem
2024-11-21 14:21:05.477 - amici.swig_wrappers - DEBUG - [vvDD][cvodes:CVode:TOO_MUCH_WORK] At t = 3.05344, mxstep steps taken before reaching tout.
2024-11-21 14:21:05.477 - amici.swig_wrappers - ERROR - [vvDD][FORWARD_FAILURE] AMICI forward simulation failed at t = 3.05344: AMICI failed to integrate the forward problem
2024-11-21 14:21:05.485 - amici.swig_wrappers - DEBUG - [vvDD][cvodes:CVode:TOO_MUCH_WORK] At t = 1.26316, mxstep steps taken before reaching tout.
2024-11-21 14:21:05.485 - amici.swig_wrappers - ERROR - [vvDD][FORWARD_FAILURE] AMICI forward simulation failed at t = 1.26316: AMICI failed to integrate the forward problem
2024-11-21 14:21:05.493 - amici.swig_wrappers - DEBUG - [vvDD][cvodes:CVode:TOO_MUCH_WORK] At t = 3.5233, mxstep steps taken before reaching tout.
2024-11-21 14:21:05.493 - amici.swig_wrappers - ERROR - [vvDD][FORWARD_FAILURE] AMICI forward simulation failed at t = 3.5233: AMICI failed to integrate the forward problem
2024-11-21 14:21:05.517 - amici.swig_wrappers - DEBUG - [vvDD][cvodes:CVode:TOO_MUCH_WORK] At t = 3.7867, mxstep steps taken before reaching tout.
2024-11-21 14:21:05.518 - amici.swig_wrappers - ERROR - [vvDD][FORWARD_FAILURE] AMICI forward simulation failed at t = 3.7867: AMICI failed to integrate the forward problem
2024-11-21 14:21:05.531 - amici.swig_wrappers - DEBUG - [vvDD][cvodes:CVode:TOO_MUCH_WORK] At t = 3.26088, mxstep steps taken before reaching tout.
2024-11-21 14:21:05.531 - amici.swig_wrappers - ERROR - [vvDD][FORWARD_FAILURE] AMICI forward simulation failed at t = 3.26088: AMICI failed to integrate the forward problem
2024-11-21 14:21:05.608 - amici.swig_wrappers - DEBUG - [vvDD][cvodes:CVode:TOO_MUCH_WORK] At t = 3.59132, mxstep steps taken before reaching tout.
2024-11-21 14:21:05.608 - amici.swig_wrappers - ERROR - [vvDD][FORWARD_FAILURE] AMICI forward simulation failed at t = 3.59132: AMICI failed to integrate the forward problem
2024-11-21 14:21:05.610 - amici.swig_wrappers - DEBUG - [vvDD][cvodes:CVode:TOO_MUCH_WORK] At t = 1.55418, mxstep steps taken before reaching tout.
2024-11-21 14:21:05.610 - amici.swig_wrappers - ERROR - [vvDD][FORWARD_FAILURE] AMICI forward simulation failed at t = 1.55418: AMICI failed to integrate the forward problem
2024-11-21 14:21:05.640 - amici.swig_wrappers - DEBUG - [vvDD][cvodes:CVode:TOO_MUCH_WORK] At t = 3.81608, mxstep steps taken before reaching tout.
2024-11-21 14:21:05.641 - amici.swig_wrappers - ERROR - [vvDD][FORWARD_FAILURE] AMICI forward simulation failed at t = 3.81608: AMICI failed to integrate the forward problem
2024-11-21 14:21:05.662 - amici.swig_wrappers - DEBUG - [vvDD][cvodes:CVode:TOO_MUCH_WORK] At t = 3.18335, mxstep steps taken before reaching tout.
2024-11-21 14:21:05.662 - amici.swig_wrappers - ERROR - [vvDD][FORWARD_FAILURE] AMICI forward simulation failed at t = 3.18335: AMICI failed to integrate the forward problem
2024-11-21 14:21:05.667 - amici.swig_wrappers - DEBUG - [vvDD][cvodes:CVode:TOO_MUCH_WORK] At t = 0.509709, mxstep steps taken before reaching tout.
2024-11-21 14:21:05.667 - amici.swig_wrappers - ERROR - [vvDD][FORWARD_FAILURE] AMICI forward simulation failed at t = 0.509709: AMICI failed to integrate the forward problem
2024-11-21 14:21:05.711 - amici.swig_wrappers - DEBUG - [vvDD][cvodes:CVode:TOO_MUCH_WORK] At t = 1.20487, mxstep steps taken before reaching tout.
2024-11-21 14:21:05.712 - amici.swig_wrappers - ERROR - [vvDD][FORWARD_FAILURE] AMICI forward simulation failed at t = 1.20487: AMICI failed to integrate the forward problem
2024-11-21 14:21:05.732 - amici.swig_wrappers - DEBUG - [vvDD][cvodes:CVode:TOO_MUCH_WORK] At t = 3.08873, mxstep steps taken before reaching tout.
2024-11-21 14:21:05.732 - amici.swig_wrappers - ERROR - [vvDD][FORWARD_FAILURE] AMICI forward simulation failed at t = 3.08873: AMICI failed to integrate the forward problem
2024-11-21 14:21:05.765 - amici.swig_wrappers - DEBUG - [vvDD][cvodes:CVode:TOO_MUCH_WORK] At t = 2.582, mxstep steps taken before reaching tout.
2024-11-21 14:21:05.765 - amici.swig_wrappers - ERROR - [vvDD][FORWARD_FAILURE] AMICI forward simulation failed at t = 2.582: AMICI failed to integrate the forward problem
2024-11-21 14:21:05.798 - amici.swig_wrappers - DEBUG - [vvDD][cvodes:CVode:TOO_MUCH_WORK] At t = 3.33913, mxstep steps taken before reaching tout.
2024-11-21 14:21:05.798 - amici.swig_wrappers - ERROR - [vvDD][FORWARD_FAILURE] AMICI forward simulation failed at t = 3.33913: AMICI failed to integrate the forward problem
2024-11-21 14:21:05.826 - amici.swig_wrappers - DEBUG - [vvDD][cvodes:CVode:TOO_MUCH_WORK] At t = 0.135239, mxstep steps taken before reaching tout.
2024-11-21 14:21:05.826 - amici.swig_wrappers - ERROR - [vvDD][FORWARD_FAILURE] AMICI forward simulation failed at t = 0.135239: AMICI failed to integrate the forward problem
2024-11-21 14:21:05.829 - amici.swig_wrappers - DEBUG - [vvDD][cvodes:CVode:TOO_MUCH_WORK] At t = 0.148344, mxstep steps taken before reaching tout.
2024-11-21 14:21:05.829 - amici.swig_wrappers - ERROR - [vvDD][FORWARD_FAILURE] AMICI forward simulation failed at t = 0.148344: AMICI failed to integrate the forward problem
2024-11-21 14:21:05.830 - amici.swig_wrappers - DEBUG - [vvDD][cvodes:CVode:TOO_MUCH_WORK] At t = 3.49254, mxstep steps taken before reaching tout.
2024-11-21 14:21:05.830 - amici.swig_wrappers - ERROR - [vvDD][FORWARD_FAILURE] AMICI forward simulation failed at t = 3.49254: AMICI failed to integrate the forward problem
2024-11-21 14:21:05.834 - amici.swig_wrappers - DEBUG - [vvDD][cvodes:CVode:TOO_MUCH_WORK] At t = 3.67505, mxstep steps taken before reaching tout.
2024-11-21 14:21:05.834 - amici.swig_wrappers - ERROR - [vvDD][FORWARD_FAILURE] AMICI forward simulation failed at t = 3.67505: AMICI failed to integrate the forward problem
2024-11-21 14:21:05.844 - amici.swig_wrappers - DEBUG - [vvDD][cvodes:CVode:TOO_MUCH_WORK] At t = 3.98523, mxstep steps taken before reaching tout.
2024-11-21 14:21:05.844 - amici.swig_wrappers - ERROR - [vvDD][FORWARD_FAILURE] AMICI forward simulation failed at t = 3.98523: AMICI failed to integrate the forward problem
2024-11-21 14:21:05.883 - amici.swig_wrappers - DEBUG - [vvDD][cvodes:CVode:TOO_MUCH_WORK] At t = 3.32528, mxstep steps taken before reaching tout.
2024-11-21 14:21:05.883 - amici.swig_wrappers - ERROR - [vvDD][FORWARD_FAILURE] AMICI forward simulation failed at t = 3.32528: AMICI failed to integrate the forward problem
2024-11-21 14:21:05.904 - amici.swig_wrappers - DEBUG - [vvDD][cvodes:CVode:TOO_MUCH_WORK] At t = 3.22137, mxstep steps taken before reaching tout.
2024-11-21 14:21:05.904 - amici.swig_wrappers - ERROR - [vvDD][FORWARD_FAILURE] AMICI forward simulation failed at t = 3.22137: AMICI failed to integrate the forward problem
2024-11-21 14:21:05.965 - amici.swig_wrappers - DEBUG - [vvDD][cvodes:CVode:TOO_MUCH_WORK] At t = 3.81756, mxstep steps taken before reaching tout.
2024-11-21 14:21:05.965 - amici.swig_wrappers - ERROR - [vvDD][FORWARD_FAILURE] AMICI forward simulation failed at t = 3.81756: AMICI failed to integrate the forward problem
2024-11-21 14:21:05.970 - amici.swig_wrappers - DEBUG - [vvDD][cvodes:CVode:TOO_MUCH_WORK] At t = 0.683077, mxstep steps taken before reaching tout.
2024-11-21 14:21:05.970 - amici.swig_wrappers - ERROR - [vvDD][FORWARD_FAILURE] AMICI forward simulation failed at t = 0.683077: AMICI failed to integrate the forward problem
2024-11-21 14:21:06.007 - amici.swig_wrappers - DEBUG - [vvDD][cvodes:CVode:TOO_MUCH_WORK] At t = 0.0344322, mxstep steps taken before reaching tout.
2024-11-21 14:21:06.007 - amici.swig_wrappers - ERROR - [vvDD][FORWARD_FAILURE] AMICI forward simulation failed at t = 0.0344322: AMICI failed to integrate the forward problem
2024-11-21 14:21:06.091 - amici.swig_wrappers - DEBUG - [vvDD][cvodes:CVode:TOO_MUCH_WORK] At t = 3.65116, mxstep steps taken before reaching tout.
2024-11-21 14:21:06.091 - amici.swig_wrappers - ERROR - [vvDD][FORWARD_FAILURE] AMICI forward simulation failed at t = 3.65116: AMICI failed to integrate the forward problem
2024-11-21 14:21:06.107 - amici.swig_wrappers - DEBUG - [vvDD][cvodes:CVode:TOO_MUCH_WORK] At t = 2.40181, mxstep steps taken before reaching tout.
2024-11-21 14:21:06.108 - amici.swig_wrappers - ERROR - [vvDD][FORWARD_FAILURE] AMICI forward simulation failed at t = 2.40181: AMICI failed to integrate the forward problem
2024-11-21 14:21:06.116 - amici.swig_wrappers - DEBUG - [vvDD][cvodes:CVode:TOO_MUCH_WORK] At t = 3.43798, mxstep steps taken before reaching tout.
2024-11-21 14:21:06.116 - amici.swig_wrappers - ERROR - [vvDD][FORWARD_FAILURE] AMICI forward simulation failed at t = 3.43798: AMICI failed to integrate the forward problem
2024-11-21 14:21:06.129 - amici.swig_wrappers - DEBUG - [vvDD][cvodes:CVode:TOO_MUCH_WORK] At t = 3.54766, mxstep steps taken before reaching tout.
2024-11-21 14:21:06.129 - amici.swig_wrappers - ERROR - [vvDD][FORWARD_FAILURE] AMICI forward simulation failed at t = 3.54766: AMICI failed to integrate the forward problem
2024-11-21 14:21:06.162 - amici.swig_wrappers - DEBUG - [vvDD][cvodes:CVode:TOO_MUCH_WORK] At t = 1.69013, mxstep steps taken before reaching tout.
2024-11-21 14:21:06.162 - amici.swig_wrappers - ERROR - [vvDD][FORWARD_FAILURE] AMICI forward simulation failed at t = 1.69013: AMICI failed to integrate the forward problem
2024-11-21 14:21:06.214 - amici.swig_wrappers - DEBUG - [vvDD][cvodes:CVode:TOO_MUCH_WORK] At t = 3.47063, mxstep steps taken before reaching tout.
2024-11-21 14:21:06.214 - amici.swig_wrappers - ERROR - [vvDD][FORWARD_FAILURE] AMICI forward simulation failed at t = 3.47063: AMICI failed to integrate the forward problem
2024-11-21 14:21:06.217 - amici.swig_wrappers - DEBUG - [vvDD][cvodes:CVode:TOO_MUCH_WORK] At t = 3.38412, mxstep steps taken before reaching tout.
2024-11-21 14:21:06.217 - amici.swig_wrappers - ERROR - [vvDD][FORWARD_FAILURE] AMICI forward simulation failed at t = 3.38412: AMICI failed to integrate the forward problem
2024-11-21 14:21:06.226 - amici.swig_wrappers - DEBUG - [vvDD][cvodes:CVode:TOO_MUCH_WORK] At t = 3.77271, mxstep steps taken before reaching tout.
2024-11-21 14:21:06.227 - amici.swig_wrappers - ERROR - [vvDD][FORWARD_FAILURE] AMICI forward simulation failed at t = 3.77271: AMICI failed to integrate the forward problem
2024-11-21 14:21:06.231 - amici.swig_wrappers - DEBUG - [vvDD][cvodes:CVode:TOO_MUCH_WORK] At t = 3.65425, mxstep steps taken before reaching tout.
2024-11-21 14:21:06.232 - amici.swig_wrappers - ERROR - [vvDD][FORWARD_FAILURE] AMICI forward simulation failed at t = 3.65425: AMICI failed to integrate the forward problem
2024-11-21 14:21:06.244 - amici.swig_wrappers - DEBUG - [vvDD][cvodes:CVode:TOO_MUCH_WORK] At t = 0.0125097, mxstep steps taken before reaching tout.
2024-11-21 14:21:06.245 - amici.swig_wrappers - ERROR - [vvDD][FORWARD_FAILURE] AMICI forward simulation failed at t = 0.0125097: AMICI failed to integrate the forward problem
2024-11-21 14:21:06.296 - amici.swig_wrappers - DEBUG - [vvDD][cvodes:CVode:TOO_MUCH_WORK] At t = 3.59476, mxstep steps taken before reaching tout.
2024-11-21 14:21:06.296 - amici.swig_wrappers - ERROR - [vvDD][FORWARD_FAILURE] AMICI forward simulation failed at t = 3.59476: AMICI failed to integrate the forward problem
2024-11-21 14:21:06.311 - amici.swig_wrappers - DEBUG - [vvDD][cvodes:CVode:TOO_MUCH_WORK] At t = 3.83747, mxstep steps taken before reaching tout.
2024-11-21 14:21:06.312 - amici.swig_wrappers - ERROR - [vvDD][FORWARD_FAILURE] AMICI forward simulation failed at t = 3.83747: AMICI failed to integrate the forward problem
2024-11-21 14:21:06.316 - amici.swig_wrappers - DEBUG - [vvDD][cvodes:CVode:TOO_MUCH_WORK] At t = 3.42508, mxstep steps taken before reaching tout.
2024-11-21 14:21:06.316 - amici.swig_wrappers - ERROR - [vvDD][FORWARD_FAILURE] AMICI forward simulation failed at t = 3.42508: AMICI failed to integrate the forward problem
2024-11-21 14:21:06.324 - amici.swig_wrappers - DEBUG - [vvDD][cvodes:CVode:TOO_MUCH_WORK] At t = 3.84406, mxstep steps taken before reaching tout.
2024-11-21 14:21:06.324 - amici.swig_wrappers - ERROR - [vvDD][FORWARD_FAILURE] AMICI forward simulation failed at t = 3.84406: AMICI failed to integrate the forward problem
2024-11-21 14:21:06.341 - amici.swig_wrappers - DEBUG - [vvDD][cvodes:CVode:TOO_MUCH_WORK] At t = 3.85305, mxstep steps taken before reaching tout.
2024-11-21 14:21:06.341 - amici.swig_wrappers - ERROR - [vvDD][FORWARD_FAILURE] AMICI forward simulation failed at t = 3.85305: AMICI failed to integrate the forward problem
2024-11-21 14:21:06.384 - amici.swig_wrappers - DEBUG - [vvDD][cvodes:CVode:TOO_MUCH_WORK] At t = 0.0099378, mxstep steps taken before reaching tout.
2024-11-21 14:21:06.384 - amici.swig_wrappers - ERROR - [vvDD][FORWARD_FAILURE] AMICI forward simulation failed at t = 0.0099378: AMICI failed to integrate the forward problem
2024-11-21 14:21:06.392 - amici.swig_wrappers - DEBUG - [vvDD][cvodes:CVode:TOO_MUCH_WORK] At t = 3.29618, mxstep steps taken before reaching tout.
2024-11-21 14:21:06.392 - amici.swig_wrappers - ERROR - [vvDD][FORWARD_FAILURE] AMICI forward simulation failed at t = 3.29618: AMICI failed to integrate the forward problem
2024-11-21 14:21:06.410 - amici.swig_wrappers - DEBUG - [vvDD][cvodes:CVode:TOO_MUCH_WORK] At t = 3.49893, mxstep steps taken before reaching tout.
2024-11-21 14:21:06.410 - amici.swig_wrappers - ERROR - [vvDD][FORWARD_FAILURE] AMICI forward simulation failed at t = 3.49893: AMICI failed to integrate the forward problem
2024-11-21 14:21:06.430 - amici.swig_wrappers - DEBUG - [vvDD][cvodes:CVode:TOO_MUCH_WORK] At t = 3.49458, mxstep steps taken before reaching tout.
2024-11-21 14:21:06.430 - amici.swig_wrappers - ERROR - [vvDD][FORWARD_FAILURE] AMICI forward simulation failed at t = 3.49458: AMICI failed to integrate the forward problem
2024-11-21 14:21:06.493 - amici.swig_wrappers - DEBUG - [vvDD][cvodes:CVode:TOO_MUCH_WORK] At t = 3.78856, mxstep steps taken before reaching tout.
2024-11-21 14:21:06.493 - amici.swig_wrappers - ERROR - [vvDD][FORWARD_FAILURE] AMICI forward simulation failed at t = 3.78856: AMICI failed to integrate the forward problem
2024-11-21 14:21:06.529 - amici.swig_wrappers - DEBUG - [vvDD][cvodes:CVode:TOO_MUCH_WORK] At t = 3.97949, mxstep steps taken before reaching tout.
2024-11-21 14:21:06.530 - amici.swig_wrappers - ERROR - [vvDD][FORWARD_FAILURE] AMICI forward simulation failed at t = 3.97949: AMICI failed to integrate the forward problem
2024-11-21 14:21:06.559 - amici.swig_wrappers - DEBUG - [vvDD][cvodes:CVode:TOO_MUCH_WORK] At t = 3.19918, mxstep steps taken before reaching tout.
2024-11-21 14:21:06.559 - amici.swig_wrappers - ERROR - [vvDD][FORWARD_FAILURE] AMICI forward simulation failed at t = 3.19918: AMICI failed to integrate the forward problem
2024-11-21 14:21:06.594 - amici.swig_wrappers - DEBUG - [vvDD][cvodes:CVode:TOO_MUCH_WORK] At t = 3.72806, mxstep steps taken before reaching tout.
2024-11-21 14:21:06.594 - amici.swig_wrappers - ERROR - [vvDD][FORWARD_FAILURE] AMICI forward simulation failed at t = 3.72806: AMICI failed to integrate the forward problem
2024-11-21 14:21:06.632 - amici.swig_wrappers - DEBUG - [vvDD][cvodes:CVode:TOO_MUCH_WORK] At t = 3.79365, mxstep steps taken before reaching tout.
2024-11-21 14:21:06.632 - amici.swig_wrappers - ERROR - [vvDD][FORWARD_FAILURE] AMICI forward simulation failed at t = 3.79365: AMICI failed to integrate the forward problem
2024-11-21 14:21:06.633 - amici.swig_wrappers - DEBUG - [vvDD][cvodes:CVode:TOO_MUCH_WORK] At t = 3.97549, mxstep steps taken before reaching tout.
2024-11-21 14:21:06.633 - amici.swig_wrappers - ERROR - [vvDD][FORWARD_FAILURE] AMICI forward simulation failed at t = 3.97549: AMICI failed to integrate the forward problem
2024-11-21 14:21:06.638 - amici.swig_wrappers - DEBUG - [vvDD][cvodes:CVode:TOO_MUCH_WORK] At t = 3.90036, mxstep steps taken before reaching tout.
2024-11-21 14:21:06.638 - amici.swig_wrappers - ERROR - [vvDD][FORWARD_FAILURE] AMICI forward simulation failed at t = 3.90036: AMICI failed to integrate the forward problem
2024-11-21 14:21:06.650 - amici.swig_wrappers - DEBUG - [vvDD][cvodes:CVode:TOO_MUCH_WORK] At t = 3.87151, mxstep steps taken before reaching tout.
2024-11-21 14:21:06.651 - amici.swig_wrappers - ERROR - [vvDD][FORWARD_FAILURE] AMICI forward simulation failed at t = 3.87151: AMICI failed to integrate the forward problem
2024-11-21 14:21:06.657 - amici.swig_wrappers - DEBUG - [vvDD][cvodes:CVode:TOO_MUCH_WORK] At t = 2.72713, mxstep steps taken before reaching tout.
2024-11-21 14:21:06.657 - amici.swig_wrappers - ERROR - [vvDD][FORWARD_FAILURE] AMICI forward simulation failed at t = 2.72713: AMICI failed to integrate the forward problem
2024-11-21 14:21:06.695 - amici.swig_wrappers - DEBUG - [vvDD][cvodes:CVode:TOO_MUCH_WORK] At t = 3.5793, mxstep steps taken before reaching tout.
2024-11-21 14:21:06.695 - amici.swig_wrappers - ERROR - [vvDD][FORWARD_FAILURE] AMICI forward simulation failed at t = 3.5793: AMICI failed to integrate the forward problem
2024-11-21 14:21:06.738 - amici.swig_wrappers - DEBUG - [vvDD][cvodes:CVode:TOO_MUCH_WORK] At t = 3.34235, mxstep steps taken before reaching tout.
2024-11-21 14:21:06.738 - amici.swig_wrappers - ERROR - [vvDD][FORWARD_FAILURE] AMICI forward simulation failed at t = 3.34235: AMICI failed to integrate the forward problem
2024-11-21 14:21:06.832 - amici.swig_wrappers - DEBUG - [vvDD][cvodes:CVode:TOO_MUCH_WORK] At t = 3.85019, mxstep steps taken before reaching tout.
2024-11-21 14:21:06.832 - amici.swig_wrappers - ERROR - [vvDD][FORWARD_FAILURE] AMICI forward simulation failed at t = 3.85019: AMICI failed to integrate the forward problem
2024-11-21 14:21:06.838 - amici.swig_wrappers - DEBUG - [vvDD][cvodes:CVode:TOO_MUCH_WORK] At t = 3.76855, mxstep steps taken before reaching tout.
2024-11-21 14:21:06.838 - amici.swig_wrappers - ERROR - [vvDD][FORWARD_FAILURE] AMICI forward simulation failed at t = 3.76855: AMICI failed to integrate the forward problem
2024-11-21 14:21:06.873 - amici.swig_wrappers - DEBUG - [vvDD][cvodes:CVode:TOO_MUCH_WORK] At t = 3.91245, mxstep steps taken before reaching tout.
2024-11-21 14:21:06.873 - amici.swig_wrappers - ERROR - [vvDD][FORWARD_FAILURE] AMICI forward simulation failed at t = 3.91245: AMICI failed to integrate the forward problem
2024-11-21 14:21:06.939 - amici.swig_wrappers - DEBUG - [vvDD][cvodes:CVode:TOO_MUCH_WORK] At t = 3.97096, mxstep steps taken before reaching tout.
2024-11-21 14:21:06.939 - amici.swig_wrappers - ERROR - [vvDD][FORWARD_FAILURE] AMICI forward simulation failed at t = 3.97096: AMICI failed to integrate the forward problem
2024-11-21 14:21:06.946 - amici.swig_wrappers - DEBUG - [vvDD][cvodes:CVode:TOO_MUCH_WORK] At t = 3.79352, mxstep steps taken before reaching tout.
2024-11-21 14:21:06.946 - amici.swig_wrappers - ERROR - [vvDD][FORWARD_FAILURE] AMICI forward simulation failed at t = 3.79352: AMICI failed to integrate the forward problem
2024-11-21 14:21:06.962 - amici.swig_wrappers - DEBUG - [vvDD][cvodes:CVode:TOO_MUCH_WORK] At t = 2.21731, mxstep steps taken before reaching tout.
2024-11-21 14:21:06.962 - amici.swig_wrappers - ERROR - [vvDD][FORWARD_FAILURE] AMICI forward simulation failed at t = 2.21731: AMICI failed to integrate the forward problem
2024-11-21 14:21:06.972 - amici.swig_wrappers - DEBUG - [vvDD][cvodes:CVode:TOO_MUCH_WORK] At t = 3.10472, mxstep steps taken before reaching tout.
2024-11-21 14:21:06.973 - amici.swig_wrappers - ERROR - [vvDD][FORWARD_FAILURE] AMICI forward simulation failed at t = 3.10472: AMICI failed to integrate the forward problem
2024-11-21 14:21:06.990 - amici.swig_wrappers - DEBUG - [vvDD][cvodes:CVode:TOO_MUCH_WORK] At t = 3.93043, mxstep steps taken before reaching tout.
2024-11-21 14:21:06.991 - amici.swig_wrappers - ERROR - [vvDD][FORWARD_FAILURE] AMICI forward simulation failed at t = 3.93043: AMICI failed to integrate the forward problem
2024-11-21 14:21:07.039 - amici.swig_wrappers - DEBUG - [vvDD][cvodes:CVode:TOO_MUCH_WORK] At t = 3.95794, mxstep steps taken before reaching tout.
2024-11-21 14:21:07.039 - amici.swig_wrappers - ERROR - [vvDD][FORWARD_FAILURE] AMICI forward simulation failed at t = 3.95794: AMICI failed to integrate the forward problem
2024-11-21 14:21:07.044 - amici.swig_wrappers - DEBUG - [vvDD][cvodes:CVode:TOO_MUCH_WORK] At t = 3.33082, mxstep steps taken before reaching tout.
2024-11-21 14:21:07.044 - amici.swig_wrappers - ERROR - [vvDD][FORWARD_FAILURE] AMICI forward simulation failed at t = 3.33082: AMICI failed to integrate the forward problem
2024-11-21 14:21:07.141 - amici.swig_wrappers - DEBUG - [vvDD][cvodes:CVode:TOO_MUCH_WORK] At t = 3.6512, mxstep steps taken before reaching tout.
2024-11-21 14:21:07.141 - amici.swig_wrappers - ERROR - [vvDD][FORWARD_FAILURE] AMICI forward simulation failed at t = 3.6512: AMICI failed to integrate the forward problem
2024-11-21 14:21:07.142 - amici.swig_wrappers - DEBUG - [vvDD][cvodes:CVode:TOO_MUCH_WORK] At t = 3.82743, mxstep steps taken before reaching tout.
2024-11-21 14:21:07.142 - amici.swig_wrappers - ERROR - [vvDD][FORWARD_FAILURE] AMICI forward simulation failed at t = 3.82743: AMICI failed to integrate the forward problem
2024-11-21 14:21:07.174 - amici.swig_wrappers - DEBUG - [vvDD][cvodes:CVode:TOO_MUCH_WORK] At t = 3.78954, mxstep steps taken before reaching tout.
2024-11-21 14:21:07.174 - amici.swig_wrappers - ERROR - [vvDD][FORWARD_FAILURE] AMICI forward simulation failed at t = 3.78954: AMICI failed to integrate the forward problem
2024-11-21 14:21:07.188 - amici.swig_wrappers - DEBUG - [vvDD][cvodes:CVode:TOO_MUCH_WORK] At t = 3.24516, mxstep steps taken before reaching tout.
2024-11-21 14:21:07.188 - amici.swig_wrappers - ERROR - [vvDD][FORWARD_FAILURE] AMICI forward simulation failed at t = 3.24516: AMICI failed to integrate the forward problem
2024-11-21 14:21:07.236 - amici.swig_wrappers - DEBUG - [vvDD][cvodes:CVode:TOO_MUCH_WORK] At t = 3.72254, mxstep steps taken before reaching tout.
2024-11-21 14:21:07.236 - amici.swig_wrappers - ERROR - [vvDD][FORWARD_FAILURE] AMICI forward simulation failed at t = 3.72254: AMICI failed to integrate the forward problem
2024-11-21 14:21:07.238 - amici.swig_wrappers - DEBUG - [vvDD][cvodes:CVode:TOO_MUCH_WORK] At t = 3.81329, mxstep steps taken before reaching tout.
2024-11-21 14:21:07.238 - amici.swig_wrappers - ERROR - [vvDD][FORWARD_FAILURE] AMICI forward simulation failed at t = 3.81329: AMICI failed to integrate the forward problem
2024-11-21 14:21:07.285 - amici.swig_wrappers - DEBUG - [vvDD][cvodes:CVode:TOO_MUCH_WORK] At t = 3.99617, mxstep steps taken before reaching tout.
2024-11-21 14:21:07.285 - amici.swig_wrappers - ERROR - [vvDD][FORWARD_FAILURE] AMICI forward simulation failed at t = 3.99617: AMICI failed to integrate the forward problem
2024-11-21 14:21:07.318 - amici.swig_wrappers - DEBUG - [vvDD][cvodes:CVode:TOO_MUCH_WORK] At t = 3.99626, mxstep steps taken before reaching tout.
2024-11-21 14:21:07.318 - amici.swig_wrappers - ERROR - [vvDD][FORWARD_FAILURE] AMICI forward simulation failed at t = 3.99626: AMICI failed to integrate the forward problem
2024-11-21 14:21:07.331 - amici.swig_wrappers - DEBUG - [vvDD][cvodes:CVode:TOO_MUCH_WORK] At t = 3.68206, mxstep steps taken before reaching tout.
2024-11-21 14:21:07.331 - amici.swig_wrappers - ERROR - [vvDD][FORWARD_FAILURE] AMICI forward simulation failed at t = 3.68206: AMICI failed to integrate the forward problem
2024-11-21 14:21:07.365 - amici.swig_wrappers - DEBUG - [vvDD][cvodes:CVode:TOO_MUCH_WORK] At t = 3.84427, mxstep steps taken before reaching tout.
2024-11-21 14:21:07.365 - amici.swig_wrappers - ERROR - [vvDD][FORWARD_FAILURE] AMICI forward simulation failed at t = 3.84427: AMICI failed to integrate the forward problem
2024-11-21 14:21:07.382 - amici.swig_wrappers - DEBUG - [vvDD][cvodes:CVode:TOO_MUCH_WORK] At t = 3.10657, mxstep steps taken before reaching tout.
2024-11-21 14:21:07.382 - amici.swig_wrappers - ERROR - [vvDD][FORWARD_FAILURE] AMICI forward simulation failed at t = 3.10657: AMICI failed to integrate the forward problem
2024-11-21 14:21:07.467 - amici.swig_wrappers - DEBUG - [vvDD][cvodes:CVode:TOO_MUCH_WORK] At t = 3.55357, mxstep steps taken before reaching tout.
2024-11-21 14:21:07.467 - amici.swig_wrappers - ERROR - [vvDD][FORWARD_FAILURE] AMICI forward simulation failed at t = 3.55357: AMICI failed to integrate the forward problem
2024-11-21 14:21:07.475 - amici.swig_wrappers - DEBUG - [vvDD][cvodes:CVode:TOO_MUCH_WORK] At t = 3.51082, mxstep steps taken before reaching tout.
2024-11-21 14:21:07.475 - amici.swig_wrappers - ERROR - [vvDD][FORWARD_FAILURE] AMICI forward simulation failed at t = 3.51082: AMICI failed to integrate the forward problem
2024-11-21 14:21:07.506 - amici.swig_wrappers - DEBUG - [vvDD][cvodes:CVode:TOO_MUCH_WORK] At t = 3.58445, mxstep steps taken before reaching tout.
2024-11-21 14:21:07.506 - amici.swig_wrappers - ERROR - [vvDD][FORWARD_FAILURE] AMICI forward simulation failed at t = 3.58445: AMICI failed to integrate the forward problem
2024-11-21 14:21:07.689 - amici.swig_wrappers - DEBUG - [vvDD][cvodes:CVode:TOO_MUCH_WORK] At t = 3.98079, mxstep steps taken before reaching tout.
2024-11-21 14:21:07.689 - amici.swig_wrappers - ERROR - [vvDD][FORWARD_FAILURE] AMICI forward simulation failed at t = 3.98079: AMICI failed to integrate the forward problem
2024-11-21 14:21:07.692 - amici.swig_wrappers - DEBUG - [vvDD][cvodes:CVode:TOO_MUCH_WORK] At t = 2.78919, mxstep steps taken before reaching tout.
2024-11-21 14:21:07.692 - amici.swig_wrappers - ERROR - [vvDD][FORWARD_FAILURE] AMICI forward simulation failed at t = 2.78919: AMICI failed to integrate the forward problem
2024-11-21 14:21:07.696 - amici.swig_wrappers - DEBUG - [vvDD][cvodes:CVode:TOO_MUCH_WORK] At t = 3.10977, mxstep steps taken before reaching tout.
2024-11-21 14:21:07.696 - amici.swig_wrappers - ERROR - [vvDD][FORWARD_FAILURE] AMICI forward simulation failed at t = 3.10977: AMICI failed to integrate the forward problem
2024-11-21 14:21:07.720 - amici.swig_wrappers - DEBUG - [vvDD][cvodes:CVode:TOO_MUCH_WORK] At t = 3.5585, mxstep steps taken before reaching tout.
2024-11-21 14:21:07.720 - amici.swig_wrappers - ERROR - [vvDD][FORWARD_FAILURE] AMICI forward simulation failed at t = 3.5585: AMICI failed to integrate the forward problem
2024-11-21 14:21:07.772 - amici.swig_wrappers - DEBUG - [vvDD][cvodes:CVode:TOO_MUCH_WORK] At t = 3.91793, mxstep steps taken before reaching tout.
2024-11-21 14:21:07.772 - amici.swig_wrappers - ERROR - [vvDD][FORWARD_FAILURE] AMICI forward simulation failed at t = 3.91793: AMICI failed to integrate the forward problem
2024-11-21 14:21:07.789 - amici.swig_wrappers - DEBUG - [vvDD][cvodes:CVode:TOO_MUCH_WORK] At t = 3.89107, mxstep steps taken before reaching tout.
2024-11-21 14:21:07.789 - amici.swig_wrappers - ERROR - [vvDD][FORWARD_FAILURE] AMICI forward simulation failed at t = 3.89107: AMICI failed to integrate the forward problem
2024-11-21 14:21:07.804 - amici.swig_wrappers - DEBUG - [vvDD][cvodes:CVode:TOO_MUCH_WORK] At t = 3.46285, mxstep steps taken before reaching tout.
2024-11-21 14:21:07.804 - amici.swig_wrappers - ERROR - [vvDD][FORWARD_FAILURE] AMICI forward simulation failed at t = 3.46285: AMICI failed to integrate the forward problem
2024-11-21 14:21:07.887 - amici.swig_wrappers - DEBUG - [vvDD][cvodes:CVode:TOO_MUCH_WORK] At t = 3.99539, mxstep steps taken before reaching tout.
2024-11-21 14:21:07.887 - amici.swig_wrappers - ERROR - [vvDD][FORWARD_FAILURE] AMICI forward simulation failed at t = 3.99539: AMICI failed to integrate the forward problem
2024-11-21 14:21:07.892 - amici.swig_wrappers - DEBUG - [vvDD][cvodes:CVode:TOO_MUCH_WORK] At t = 3.65135, mxstep steps taken before reaching tout.
2024-11-21 14:21:07.892 - amici.swig_wrappers - ERROR - [vvDD][FORWARD_FAILURE] AMICI forward simulation failed at t = 3.65135: AMICI failed to integrate the forward problem
2024-11-21 14:21:07.899 - amici.swig_wrappers - DEBUG - [vvDD][cvodes:CVode:TOO_MUCH_WORK] At t = 3.83693, mxstep steps taken before reaching tout.
2024-11-21 14:21:07.899 - amici.swig_wrappers - ERROR - [vvDD][FORWARD_FAILURE] AMICI forward simulation failed at t = 3.83693: AMICI failed to integrate the forward problem
2024-11-21 14:21:07.950 - amici.swig_wrappers - DEBUG - [vvDD][cvodes:CVode:TOO_MUCH_WORK] At t = 1.01517, mxstep steps taken before reaching tout.
2024-11-21 14:21:07.950 - amici.swig_wrappers - ERROR - [vvDD][FORWARD_FAILURE] AMICI forward simulation failed at t = 1.01517: AMICI failed to integrate the forward problem
2024-11-21 14:21:08.067 - amici.swig_wrappers - DEBUG - [vvDD][cvodes:CVode:TOO_MUCH_WORK] At t = 3.55413, mxstep steps taken before reaching tout.
2024-11-21 14:21:08.067 - amici.swig_wrappers - ERROR - [vvDD][FORWARD_FAILURE] AMICI forward simulation failed at t = 3.55413: AMICI failed to integrate the forward problem
2024-11-21 14:21:08.084 - amici.swig_wrappers - DEBUG - [vvDD][cvodes:CVode:TOO_MUCH_WORK] At t = 3.64217, mxstep steps taken before reaching tout.
2024-11-21 14:21:08.085 - amici.swig_wrappers - ERROR - [vvDD][FORWARD_FAILURE] AMICI forward simulation failed at t = 3.64217: AMICI failed to integrate the forward problem
2024-11-21 14:21:08.086 - amici.swig_wrappers - DEBUG - [vvDD][cvodes:CVode:TOO_MUCH_WORK] At t = 3.93072, mxstep steps taken before reaching tout.
2024-11-21 14:21:08.086 - amici.swig_wrappers - ERROR - [vvDD][FORWARD_FAILURE] AMICI forward simulation failed at t = 3.93072: AMICI failed to integrate the forward problem
2024-11-21 14:21:08.090 - amici.swig_wrappers - DEBUG - [vvDD][cvodes:CVode:TOO_MUCH_WORK] At t = 0.00558283, mxstep steps taken before reaching tout.
2024-11-21 14:21:08.090 - amici.swig_wrappers - ERROR - [vvDD][FORWARD_FAILURE] AMICI forward simulation failed at t = 0.00558283: AMICI failed to integrate the forward problem
2024-11-21 14:21:08.106 - amici.swig_wrappers - DEBUG - [vvDD][cvodes:CVode:TOO_MUCH_WORK] At t = 3.87172, mxstep steps taken before reaching tout.
2024-11-21 14:21:08.106 - amici.swig_wrappers - ERROR - [vvDD][FORWARD_FAILURE] AMICI forward simulation failed at t = 3.87172: AMICI failed to integrate the forward problem
2024-11-21 14:21:08.111 - amici.swig_wrappers - DEBUG - [vvDD][cvodes:CVode:TOO_MUCH_WORK] At t = 1.13961, mxstep steps taken before reaching tout.
2024-11-21 14:21:08.111 - amici.swig_wrappers - ERROR - [vvDD][FORWARD_FAILURE] AMICI forward simulation failed at t = 1.13961: AMICI failed to integrate the forward problem
2024-11-21 14:21:08.128 - amici.swig_wrappers - DEBUG - [vvDD][cvodes:CVode:TOO_MUCH_WORK] At t = 3.81101, mxstep steps taken before reaching tout.
2024-11-21 14:21:08.128 - amici.swig_wrappers - ERROR - [vvDD][FORWARD_FAILURE] AMICI forward simulation failed at t = 3.81101: AMICI failed to integrate the forward problem
2024-11-21 14:21:08.133 - amici.swig_wrappers - DEBUG - [vvDD][cvodes:CVode:TOO_MUCH_WORK] At t = 1.99026, mxstep steps taken before reaching tout.
2024-11-21 14:21:08.134 - amici.swig_wrappers - ERROR - [vvDD][FORWARD_FAILURE] AMICI forward simulation failed at t = 1.99026: AMICI failed to integrate the forward problem
2024-11-21 14:21:08.137 - amici.swig_wrappers - DEBUG - [vvDD][cvodes:CVode:TOO_MUCH_WORK] At t = 3.95446, mxstep steps taken before reaching tout.
2024-11-21 14:21:08.137 - amici.swig_wrappers - ERROR - [vvDD][FORWARD_FAILURE] AMICI forward simulation failed at t = 3.95446: AMICI failed to integrate the forward problem
2024-11-21 14:21:08.160 - amici.swig_wrappers - DEBUG - [vvDD][cvodes:CVode:TOO_MUCH_WORK] At t = 2.86956, mxstep steps taken before reaching tout.
2024-11-21 14:21:08.160 - amici.swig_wrappers - ERROR - [vvDD][FORWARD_FAILURE] AMICI forward simulation failed at t = 2.86956: AMICI failed to integrate the forward problem
2024-11-21 14:21:08.186 - amici.swig_wrappers - DEBUG - [vvDD][cvodes:CVode:TOO_MUCH_WORK] At t = 3.81435, mxstep steps taken before reaching tout.
2024-11-21 14:21:08.186 - amici.swig_wrappers - ERROR - [vvDD][FORWARD_FAILURE] AMICI forward simulation failed at t = 3.81435: AMICI failed to integrate the forward problem
2024-11-21 14:21:08.211 - amici.swig_wrappers - DEBUG - [vvDD][cvodes:CVode:TOO_MUCH_WORK] At t = 3.78761, mxstep steps taken before reaching tout.
2024-11-21 14:21:08.211 - amici.swig_wrappers - ERROR - [vvDD][FORWARD_FAILURE] AMICI forward simulation failed at t = 3.78761: AMICI failed to integrate the forward problem
2024-11-21 14:21:08.258 - amici.swig_wrappers - DEBUG - [vvDD][cvodes:CVode:TOO_MUCH_WORK] At t = 3.84503, mxstep steps taken before reaching tout.
2024-11-21 14:21:08.258 - amici.swig_wrappers - ERROR - [vvDD][FORWARD_FAILURE] AMICI forward simulation failed at t = 3.84503: AMICI failed to integrate the forward problem
2024-11-21 14:21:08.300 - amici.swig_wrappers - DEBUG - [vvDD][cvodes:CVode:TOO_MUCH_WORK] At t = 3.44108, mxstep steps taken before reaching tout.
2024-11-21 14:21:08.300 - amici.swig_wrappers - ERROR - [vvDD][FORWARD_FAILURE] AMICI forward simulation failed at t = 3.44108: AMICI failed to integrate the forward problem
2024-11-21 14:21:08.313 - amici.swig_wrappers - DEBUG - [vvDD][cvodes:CVode:TOO_MUCH_WORK] At t = 3.08145, mxstep steps taken before reaching tout.
2024-11-21 14:21:08.313 - amici.swig_wrappers - ERROR - [vvDD][FORWARD_FAILURE] AMICI forward simulation failed at t = 3.08145: AMICI failed to integrate the forward problem
2024-11-21 14:21:08.350 - amici.swig_wrappers - DEBUG - [vvDD][cvodes:CVode:TOO_MUCH_WORK] At t = 3.2547, mxstep steps taken before reaching tout.
2024-11-21 14:21:08.350 - amici.swig_wrappers - ERROR - [vvDD][FORWARD_FAILURE] AMICI forward simulation failed at t = 3.2547: AMICI failed to integrate the forward problem
2024-11-21 14:21:08.377 - amici.swig_wrappers - DEBUG - [vvDD][cvodes:CVode:TOO_MUCH_WORK] At t = 3.96948, mxstep steps taken before reaching tout.
2024-11-21 14:21:08.377 - amici.swig_wrappers - ERROR - [vvDD][FORWARD_FAILURE] AMICI forward simulation failed at t = 3.96948: AMICI failed to integrate the forward problem
2024-11-21 14:21:08.442 - amici.swig_wrappers - DEBUG - [vvDD][cvodes:CVode:TOO_MUCH_WORK] At t = 3.728, mxstep steps taken before reaching tout.
2024-11-21 14:21:08.442 - amici.swig_wrappers - ERROR - [vvDD][FORWARD_FAILURE] AMICI forward simulation failed at t = 3.728: AMICI failed to integrate the forward problem
2024-11-21 14:21:08.506 - amici.swig_wrappers - DEBUG - [vvDD][cvodes:CVode:TOO_MUCH_WORK] At t = 3.5402, mxstep steps taken before reaching tout.
2024-11-21 14:21:08.506 - amici.swig_wrappers - ERROR - [vvDD][FORWARD_FAILURE] AMICI forward simulation failed at t = 3.5402: AMICI failed to integrate the forward problem
2024-11-21 14:21:08.514 - amici.swig_wrappers - DEBUG - [vvDD][cvodes:CVode:TOO_MUCH_WORK] At t = 3.49361, mxstep steps taken before reaching tout.
2024-11-21 14:21:08.514 - amici.swig_wrappers - ERROR - [vvDD][FORWARD_FAILURE] AMICI forward simulation failed at t = 3.49361: AMICI failed to integrate the forward problem
2024-11-21 14:21:08.530 - amici.swig_wrappers - DEBUG - [vvDD][cvodes:CVode:TOO_MUCH_WORK] At t = 0.145141, mxstep steps taken before reaching tout.
2024-11-21 14:21:08.531 - amici.swig_wrappers - ERROR - [vvDD][FORWARD_FAILURE] AMICI forward simulation failed at t = 0.145141: AMICI failed to integrate the forward problem
2024-11-21 14:21:08.538 - amici.swig_wrappers - DEBUG - [vvDD][cvodes:CVode:TOO_MUCH_WORK] At t = 3.84371, mxstep steps taken before reaching tout.
2024-11-21 14:21:08.538 - amici.swig_wrappers - ERROR - [vvDD][FORWARD_FAILURE] AMICI forward simulation failed at t = 3.84371: AMICI failed to integrate the forward problem
2024-11-21 14:21:08.607 - amici.swig_wrappers - DEBUG - [vvDD][cvodes:CVode:TOO_MUCH_WORK] At t = 3.65656, mxstep steps taken before reaching tout.
2024-11-21 14:21:08.607 - amici.swig_wrappers - ERROR - [vvDD][FORWARD_FAILURE] AMICI forward simulation failed at t = 3.65656: AMICI failed to integrate the forward problem
2024-11-21 14:21:08.615 - amici.swig_wrappers - DEBUG - [vvDD][cvodes:CVode:TOO_MUCH_WORK] At t = 3.79786, mxstep steps taken before reaching tout.
2024-11-21 14:21:08.615 - amici.swig_wrappers - ERROR - [vvDD][FORWARD_FAILURE] AMICI forward simulation failed at t = 3.79786: AMICI failed to integrate the forward problem
2024-11-21 14:21:08.653 - amici.swig_wrappers - DEBUG - [vvDD][cvodes:CVode:TOO_MUCH_WORK] At t = 3.69892, mxstep steps taken before reaching tout.
2024-11-21 14:21:08.653 - amici.swig_wrappers - ERROR - [vvDD][FORWARD_FAILURE] AMICI forward simulation failed at t = 3.69892: AMICI failed to integrate the forward problem
2024-11-21 14:21:08.670 - amici.swig_wrappers - DEBUG - [vvDD][cvodes:CVode:TOO_MUCH_WORK] At t = 0.0738971, mxstep steps taken before reaching tout.
2024-11-21 14:21:08.670 - amici.swig_wrappers - ERROR - [vvDD][FORWARD_FAILURE] AMICI forward simulation failed at t = 0.0738971: AMICI failed to integrate the forward problem
2024-11-21 14:21:08.721 - amici.swig_wrappers - DEBUG - [vvDD][cvodes:CVode:TOO_MUCH_WORK] At t = 3.79229, mxstep steps taken before reaching tout.
2024-11-21 14:21:08.721 - amici.swig_wrappers - ERROR - [vvDD][FORWARD_FAILURE] AMICI forward simulation failed at t = 3.79229: AMICI failed to integrate the forward problem
2024-11-21 14:21:08.743 - amici.swig_wrappers - DEBUG - [vvDD][cvodes:CVode:TOO_MUCH_WORK] At t = 0.449216, mxstep steps taken before reaching tout.
2024-11-21 14:21:08.743 - amici.swig_wrappers - ERROR - [vvDD][FORWARD_FAILURE] AMICI forward simulation failed at t = 0.449216: AMICI failed to integrate the forward problem
2024-11-21 14:21:08.746 - amici.swig_wrappers - DEBUG - [vvDD][cvodes:CVode:TOO_MUCH_WORK] At t = 3.80572, mxstep steps taken before reaching tout.
2024-11-21 14:21:08.746 - amici.swig_wrappers - ERROR - [vvDD][FORWARD_FAILURE] AMICI forward simulation failed at t = 3.80572: AMICI failed to integrate the forward problem
2024-11-21 14:21:08.768 - amici.swig_wrappers - DEBUG - [vvDD][cvodes:CVode:TOO_MUCH_WORK] At t = 3.9591, mxstep steps taken before reaching tout.
2024-11-21 14:21:08.768 - amici.swig_wrappers - ERROR - [vvDD][FORWARD_FAILURE] AMICI forward simulation failed at t = 3.9591: AMICI failed to integrate the forward problem
2024-11-21 14:21:08.826 - amici.swig_wrappers - DEBUG - [vvDD][cvodes:CVode:TOO_MUCH_WORK] At t = 3.72971, mxstep steps taken before reaching tout.
2024-11-21 14:21:08.826 - amici.swig_wrappers - ERROR - [vvDD][FORWARD_FAILURE] AMICI forward simulation failed at t = 3.72971: AMICI failed to integrate the forward problem
2024-11-21 14:21:08.852 - amici.swig_wrappers - DEBUG - [vvDD][cvodes:CVode:TOO_MUCH_WORK] At t = 3.95576, mxstep steps taken before reaching tout.
2024-11-21 14:21:08.852 - amici.swig_wrappers - ERROR - [vvDD][FORWARD_FAILURE] AMICI forward simulation failed at t = 3.95576: AMICI failed to integrate the forward problem
2024-11-21 14:21:08.868 - amici.swig_wrappers - DEBUG - [vvDD][cvodes:CVode:TOO_MUCH_WORK] At t = 0.00557106, mxstep steps taken before reaching tout.
2024-11-21 14:21:08.868 - amici.swig_wrappers - ERROR - [vvDD][FORWARD_FAILURE] AMICI forward simulation failed at t = 0.00557106: AMICI failed to integrate the forward problem
2024-11-21 14:21:08.872 - amici.swig_wrappers - DEBUG - [vvDD][cvodes:CVode:TOO_MUCH_WORK] At t = 2.54979, mxstep steps taken before reaching tout.
2024-11-21 14:21:08.872 - amici.swig_wrappers - ERROR - [vvDD][FORWARD_FAILURE] AMICI forward simulation failed at t = 2.54979: AMICI failed to integrate the forward problem
2024-11-21 14:21:08.929 - amici.swig_wrappers - DEBUG - [vvDD][cvodes:CVode:TOO_MUCH_WORK] At t = 3.94076, mxstep steps taken before reaching tout.
2024-11-21 14:21:08.929 - amici.swig_wrappers - ERROR - [vvDD][FORWARD_FAILURE] AMICI forward simulation failed at t = 3.94076: AMICI failed to integrate the forward problem
2024-11-21 14:21:08.987 - amici.swig_wrappers - DEBUG - [vvDD][cvodes:CVode:TOO_MUCH_WORK] At t = 3.72749, mxstep steps taken before reaching tout.
2024-11-21 14:21:08.987 - amici.swig_wrappers - ERROR - [vvDD][FORWARD_FAILURE] AMICI forward simulation failed at t = 3.72749: AMICI failed to integrate the forward problem
2024-11-21 14:21:08.997 - amici.swig_wrappers - DEBUG - [vvDD][cvodes:CVode:TOO_MUCH_WORK] At t = 3.96273, mxstep steps taken before reaching tout.
2024-11-21 14:21:08.997 - amici.swig_wrappers - ERROR - [vvDD][FORWARD_FAILURE] AMICI forward simulation failed at t = 3.96273: AMICI failed to integrate the forward problem
2024-11-21 14:21:09.031 - amici.swig_wrappers - DEBUG - [vvDD][cvodes:CVode:TOO_MUCH_WORK] At t = 3.82752, mxstep steps taken before reaching tout.
2024-11-21 14:21:09.031 - amici.swig_wrappers - ERROR - [vvDD][FORWARD_FAILURE] AMICI forward simulation failed at t = 3.82752: AMICI failed to integrate the forward problem
2024-11-21 14:21:09.044 - amici.swig_wrappers - DEBUG - [vvDD][cvodes:CVode:TOO_MUCH_WORK] At t = 0.000284773, mxstep steps taken before reaching tout.
2024-11-21 14:21:09.044 - amici.swig_wrappers - ERROR - [vvDD][FORWARD_FAILURE] AMICI forward simulation failed at t = 0.000284773: AMICI failed to integrate the forward problem
2024-11-21 14:21:09.098 - amici.swig_wrappers - DEBUG - [vvDD][cvodes:CVode:TOO_MUCH_WORK] At t = 3.79918, mxstep steps taken before reaching tout.
2024-11-21 14:21:09.098 - amici.swig_wrappers - ERROR - [vvDD][FORWARD_FAILURE] AMICI forward simulation failed at t = 3.79918: AMICI failed to integrate the forward problem
2024-11-21 14:21:09.131 - amici.swig_wrappers - DEBUG - [vvDD][cvodes:CVode:TOO_MUCH_WORK] At t = 3.78375, mxstep steps taken before reaching tout.
2024-11-21 14:21:09.131 - amici.swig_wrappers - ERROR - [vvDD][FORWARD_FAILURE] AMICI forward simulation failed at t = 3.78375: AMICI failed to integrate the forward problem
2024-11-21 14:21:09.176 - amici.swig_wrappers - DEBUG - [vvDD][cvodes:CVode:TOO_MUCH_WORK] At t = 1.7438, mxstep steps taken before reaching tout.
2024-11-21 14:21:09.176 - amici.swig_wrappers - ERROR - [vvDD][FORWARD_FAILURE] AMICI forward simulation failed at t = 1.7438: AMICI failed to integrate the forward problem
2024-11-21 14:21:09.190 - amici.swig_wrappers - DEBUG - [vvDD][cvodes:CVode:TOO_MUCH_WORK] At t = 3.84966, mxstep steps taken before reaching tout.
2024-11-21 14:21:09.190 - amici.swig_wrappers - ERROR - [vvDD][FORWARD_FAILURE] AMICI forward simulation failed at t = 3.84966: AMICI failed to integrate the forward problem
2024-11-21 14:21:09.232 - amici.swig_wrappers - DEBUG - [vvDD][cvodes:CVode:TOO_MUCH_WORK] At t = 3.62087, mxstep steps taken before reaching tout.
2024-11-21 14:21:09.232 - amici.swig_wrappers - ERROR - [vvDD][FORWARD_FAILURE] AMICI forward simulation failed at t = 3.62087: AMICI failed to integrate the forward problem
2024-11-21 14:21:09.259 - amici.swig_wrappers - DEBUG - [vvDD][cvodes:CVode:TOO_MUCH_WORK] At t = 3.45905, mxstep steps taken before reaching tout.
2024-11-21 14:21:09.259 - amici.swig_wrappers - ERROR - [vvDD][FORWARD_FAILURE] AMICI forward simulation failed at t = 3.45905: AMICI failed to integrate the forward problem
2024-11-21 14:21:09.308 - amici.swig_wrappers - DEBUG - [vvDD][cvodes:CVode:TOO_MUCH_WORK] At t = 3.73591, mxstep steps taken before reaching tout.
2024-11-21 14:21:09.308 - amici.swig_wrappers - ERROR - [vvDD][FORWARD_FAILURE] AMICI forward simulation failed at t = 3.73591: AMICI failed to integrate the forward problem
2024-11-21 14:21:09.338 - amici.swig_wrappers - DEBUG - [vvDD][cvodes:CVode:TOO_MUCH_WORK] At t = 3.6357, mxstep steps taken before reaching tout.
2024-11-21 14:21:09.338 - amici.swig_wrappers - ERROR - [vvDD][FORWARD_FAILURE] AMICI forward simulation failed at t = 3.6357: AMICI failed to integrate the forward problem
2024-11-21 14:21:09.440 - amici.swig_wrappers - DEBUG - [vvDD][cvodes:CVode:TOO_MUCH_WORK] At t = 3.98663, mxstep steps taken before reaching tout.
2024-11-21 14:21:09.440 - amici.swig_wrappers - ERROR - [vvDD][FORWARD_FAILURE] AMICI forward simulation failed at t = 3.98663: AMICI failed to integrate the forward problem
2024-11-21 14:21:09.486 - amici.swig_wrappers - DEBUG - [vvDD][cvodes:CVode:TOO_MUCH_WORK] At t = 2.7219, mxstep steps taken before reaching tout.
2024-11-21 14:21:09.486 - amici.swig_wrappers - ERROR - [vvDD][FORWARD_FAILURE] AMICI forward simulation failed at t = 2.7219: AMICI failed to integrate the forward problem
2024-11-21 14:21:09.524 - amici.swig_wrappers - DEBUG - [vvDD][cvodes:CVode:TOO_MUCH_WORK] At t = 3.90482, mxstep steps taken before reaching tout.
2024-11-21 14:21:09.524 - amici.swig_wrappers - ERROR - [vvDD][FORWARD_FAILURE] AMICI forward simulation failed at t = 3.90482: AMICI failed to integrate the forward problem
2024-11-21 14:21:09.541 - amici.swig_wrappers - DEBUG - [vvDD][cvodes:CVode:TOO_MUCH_WORK] At t = 3.77615, mxstep steps taken before reaching tout.
2024-11-21 14:21:09.541 - amici.swig_wrappers - ERROR - [vvDD][FORWARD_FAILURE] AMICI forward simulation failed at t = 3.77615: AMICI failed to integrate the forward problem
2024-11-21 14:21:09.561 - amici.swig_wrappers - DEBUG - [vvDD][cvodes:CVode:TOO_MUCH_WORK] At t = 2.73764, mxstep steps taken before reaching tout.
2024-11-21 14:21:09.561 - amici.swig_wrappers - ERROR - [vvDD][FORWARD_FAILURE] AMICI forward simulation failed at t = 2.73764: AMICI failed to integrate the forward problem
2024-11-21 14:21:09.650 - amici.swig_wrappers - DEBUG - [vvDD][cvodes:CVode:TOO_MUCH_WORK] At t = 3.8162, mxstep steps taken before reaching tout.
2024-11-21 14:21:09.650 - amici.swig_wrappers - ERROR - [vvDD][FORWARD_FAILURE] AMICI forward simulation failed at t = 3.8162: AMICI failed to integrate the forward problem
2024-11-21 14:21:09.695 - amici.swig_wrappers - DEBUG - [vvDD][cvodes:CVode:TOO_MUCH_WORK] At t = 0.00350379, mxstep steps taken before reaching tout.
2024-11-21 14:21:09.695 - amici.swig_wrappers - ERROR - [vvDD][FORWARD_FAILURE] AMICI forward simulation failed at t = 0.00350379: AMICI failed to integrate the forward problem
2024-11-21 14:21:09.707 - amici.swig_wrappers - DEBUG - [vvDD][cvodes:CVode:TOO_MUCH_WORK] At t = 0.00963695, mxstep steps taken before reaching tout.
2024-11-21 14:21:09.707 - amici.swig_wrappers - ERROR - [vvDD][FORWARD_FAILURE] AMICI forward simulation failed at t = 0.00963695: AMICI failed to integrate the forward problem
2024-11-21 14:21:09.715 - amici.swig_wrappers - DEBUG - [vvDD][cvodes:CVode:TOO_MUCH_WORK] At t = 3.92934, mxstep steps taken before reaching tout.
2024-11-21 14:21:09.715 - amici.swig_wrappers - ERROR - [vvDD][FORWARD_FAILURE] AMICI forward simulation failed at t = 3.92934: AMICI failed to integrate the forward problem
2024-11-21 14:21:09.754 - amici.swig_wrappers - DEBUG - [vvDD][cvodes:CVode:TOO_MUCH_WORK] At t = 3.73175, mxstep steps taken before reaching tout.
2024-11-21 14:21:09.755 - amici.swig_wrappers - ERROR - [vvDD][FORWARD_FAILURE] AMICI forward simulation failed at t = 3.73175: AMICI failed to integrate the forward problem
2024-11-21 14:21:09.858 - amici.swig_wrappers - DEBUG - [vvDD][cvodes:CVode:TOO_MUCH_WORK] At t = 3.7521, mxstep steps taken before reaching tout.
2024-11-21 14:21:09.858 - amici.swig_wrappers - ERROR - [vvDD][FORWARD_FAILURE] AMICI forward simulation failed at t = 3.7521: AMICI failed to integrate the forward problem
2024-11-21 14:21:09.863 - amici.swig_wrappers - DEBUG - [vvDD][cvodes:CVode:TOO_MUCH_WORK] At t = 3.87912, mxstep steps taken before reaching tout.
2024-11-21 14:21:09.863 - amici.swig_wrappers - ERROR - [vvDD][FORWARD_FAILURE] AMICI forward simulation failed at t = 3.87912: AMICI failed to integrate the forward problem
2024-11-21 14:21:09.864 - amici.swig_wrappers - DEBUG - [vvDD][cvodes:CVode:TOO_MUCH_WORK] At t = 0.0407793, mxstep steps taken before reaching tout.
2024-11-21 14:21:09.864 - amici.swig_wrappers - ERROR - [vvDD][FORWARD_FAILURE] AMICI forward simulation failed at t = 0.0407793: AMICI failed to integrate the forward problem
2024-11-21 14:21:09.889 - amici.swig_wrappers - DEBUG - [vvDD][cvodes:CVode:TOO_MUCH_WORK] At t = 2.99069, mxstep steps taken before reaching tout.
2024-11-21 14:21:09.889 - amici.swig_wrappers - ERROR - [vvDD][FORWARD_FAILURE] AMICI forward simulation failed at t = 2.99069: AMICI failed to integrate the forward problem
2024-11-21 14:21:09.968 - amici.swig_wrappers - DEBUG - [vvDD][cvodes:CVode:TOO_MUCH_WORK] At t = 3.72173, mxstep steps taken before reaching tout.
2024-11-21 14:21:09.968 - amici.swig_wrappers - ERROR - [vvDD][FORWARD_FAILURE] AMICI forward simulation failed at t = 3.72173: AMICI failed to integrate the forward problem
2024-11-21 14:21:10.070 - amici.swig_wrappers - DEBUG - [vvDD][cvodes:CVode:TOO_MUCH_WORK] At t = 3.9785, mxstep steps taken before reaching tout.
2024-11-21 14:21:10.070 - amici.swig_wrappers - ERROR - [vvDD][FORWARD_FAILURE] AMICI forward simulation failed at t = 3.9785: AMICI failed to integrate the forward problem
2024-11-21 14:21:10.119 - amici.swig_wrappers - DEBUG - [vvDD][cvodes:CVode:TOO_MUCH_WORK] At t = 0.00248748, mxstep steps taken before reaching tout.
2024-11-21 14:21:10.119 - amici.swig_wrappers - ERROR - [vvDD][FORWARD_FAILURE] AMICI forward simulation failed at t = 0.00248748: AMICI failed to integrate the forward problem
2024-11-21 14:21:10.143 - amici.swig_wrappers - DEBUG - [vvDD][cvodes:CVode:TOO_MUCH_WORK] At t = 0.328367, mxstep steps taken before reaching tout.
2024-11-21 14:21:10.143 - amici.swig_wrappers - ERROR - [vvDD][FORWARD_FAILURE] AMICI forward simulation failed at t = 0.328367: AMICI failed to integrate the forward problem
2024-11-21 14:21:10.174 - amici.swig_wrappers - DEBUG - [vvDD][cvodes:CVode:TOO_MUCH_WORK] At t = 3.49647, mxstep steps taken before reaching tout.
2024-11-21 14:21:10.174 - amici.swig_wrappers - ERROR - [vvDD][FORWARD_FAILURE] AMICI forward simulation failed at t = 3.49647: AMICI failed to integrate the forward problem
2024-11-21 14:21:10.177 - amici.swig_wrappers - DEBUG - [vvDD][cvodes:CVode:TOO_MUCH_WORK] At t = 3.98283, mxstep steps taken before reaching tout.
2024-11-21 14:21:10.177 - amici.swig_wrappers - ERROR - [vvDD][FORWARD_FAILURE] AMICI forward simulation failed at t = 3.98283: AMICI failed to integrate the forward problem
2024-11-21 14:21:10.259 - amici.swig_wrappers - DEBUG - [vvDD][cvodes:CVode:TOO_MUCH_WORK] At t = 0.474339, mxstep steps taken before reaching tout.
2024-11-21 14:21:10.259 - amici.swig_wrappers - ERROR - [vvDD][FORWARD_FAILURE] AMICI forward simulation failed at t = 0.474339: AMICI failed to integrate the forward problem
2024-11-21 14:21:10.377 - amici.swig_wrappers - DEBUG - [vvDD][cvodes:CVode:TOO_MUCH_WORK] At t = 0.305827, mxstep steps taken before reaching tout.
2024-11-21 14:21:10.377 - amici.swig_wrappers - ERROR - [vvDD][FORWARD_FAILURE] AMICI forward simulation failed at t = 0.305827: AMICI failed to integrate the forward problem
2024-11-21 14:21:10.380 - amici.swig_wrappers - DEBUG - [vvDD][cvodes:CVode:TOO_MUCH_WORK] At t = 3.81264, mxstep steps taken before reaching tout.
2024-11-21 14:21:10.381 - amici.swig_wrappers - ERROR - [vvDD][FORWARD_FAILURE] AMICI forward simulation failed at t = 3.81264: AMICI failed to integrate the forward problem
2024-11-21 14:21:10.393 - amici.swig_wrappers - DEBUG - [vvDD][cvodes:CVode:TOO_MUCH_WORK] At t = 3.86383, mxstep steps taken before reaching tout.
2024-11-21 14:21:10.394 - amici.swig_wrappers - ERROR - [vvDD][FORWARD_FAILURE] AMICI forward simulation failed at t = 3.86383: AMICI failed to integrate the forward problem
2024-11-21 14:21:10.457 - amici.swig_wrappers - DEBUG - [vvDD][cvodes:CVode:TOO_MUCH_WORK] At t = 0.0698753, mxstep steps taken before reaching tout.
2024-11-21 14:21:10.458 - amici.swig_wrappers - ERROR - [vvDD][FORWARD_FAILURE] AMICI forward simulation failed at t = 0.0698753: AMICI failed to integrate the forward problem
2024-11-21 14:21:10.485 - amici.swig_wrappers - DEBUG - [vvDD][cvodes:CVode:TOO_MUCH_WORK] At t = 3.69658, mxstep steps taken before reaching tout.
2024-11-21 14:21:10.485 - amici.swig_wrappers - ERROR - [vvDD][FORWARD_FAILURE] AMICI forward simulation failed at t = 3.69658: AMICI failed to integrate the forward problem
2024-11-21 14:21:10.498 - amici.swig_wrappers - DEBUG - [vvDD][cvodes:CVode:TOO_MUCH_WORK] At t = 0.795807, mxstep steps taken before reaching tout.
2024-11-21 14:21:10.498 - amici.swig_wrappers - ERROR - [vvDD][FORWARD_FAILURE] AMICI forward simulation failed at t = 0.795807: AMICI failed to integrate the forward problem
2024-11-21 14:21:10.514 - amici.swig_wrappers - DEBUG - [vvDD][cvodes:CVode:TOO_MUCH_WORK] At t = 0.384446, mxstep steps taken before reaching tout.
2024-11-21 14:21:10.514 - amici.swig_wrappers - ERROR - [vvDD][FORWARD_FAILURE] AMICI forward simulation failed at t = 0.384446: AMICI failed to integrate the forward problem
2024-11-21 14:21:10.589 - amici.swig_wrappers - DEBUG - [vvDD][cvodes:CVode:TOO_MUCH_WORK] At t = 3.95093, mxstep steps taken before reaching tout.
2024-11-21 14:21:10.589 - amici.swig_wrappers - ERROR - [vvDD][FORWARD_FAILURE] AMICI forward simulation failed at t = 3.95093: AMICI failed to integrate the forward problem
2024-11-21 14:21:10.637 - amici.swig_wrappers - DEBUG - [vvDD][cvodes:CVode:TOO_MUCH_WORK] At t = 0.214115, mxstep steps taken before reaching tout.
2024-11-21 14:21:10.637 - amici.swig_wrappers - ERROR - [vvDD][FORWARD_FAILURE] AMICI forward simulation failed at t = 0.214115: AMICI failed to integrate the forward problem
2024-11-21 14:21:10.653 - amici.swig_wrappers - DEBUG - [vvDD][cvodes:CVode:TOO_MUCH_WORK] At t = 0.113414, mxstep steps taken before reaching tout.
2024-11-21 14:21:10.653 - amici.swig_wrappers - ERROR - [vvDD][FORWARD_FAILURE] AMICI forward simulation failed at t = 0.113414: AMICI failed to integrate the forward problem
2024-11-21 14:21:10.700 - amici.swig_wrappers - DEBUG - [vvDD][cvodes:CVode:TOO_MUCH_WORK] At t = 3.69688, mxstep steps taken before reaching tout.
2024-11-21 14:21:10.700 - amici.swig_wrappers - ERROR - [vvDD][FORWARD_FAILURE] AMICI forward simulation failed at t = 3.69688: AMICI failed to integrate the forward problem
2024-11-21 14:21:10.728 - amici.swig_wrappers - DEBUG - [vvDD][cvodes:cvHandleFailure:ERR_FAILURE] At t = 1.30217 and h = 1.37046e-07, the error test failed repeatedly or with |h| = hmin.
2024-11-21 14:21:10.728 - amici.swig_wrappers - ERROR - [vvDD][FORWARD_FAILURE] AMICI forward simulation failed at t = 1.30217: AMICI failed to integrate the forward problem
2024-11-21 14:21:10.807 - amici.swig_wrappers - DEBUG - [vvDD][cvodes:CVode:TOO_MUCH_WORK] At t = 3.4001, mxstep steps taken before reaching tout.
2024-11-21 14:21:10.807 - amici.swig_wrappers - ERROR - [vvDD][FORWARD_FAILURE] AMICI forward simulation failed at t = 3.4001: AMICI failed to integrate the forward problem
2024-11-21 14:21:10 fides(WARNING) Stopping as trust region radius 1.08E-16 is smaller than machine precision.
2024-11-21 14:21:10.962 - amici.swig_wrappers - DEBUG - [vvDD][cvodes:CVode:TOO_MUCH_WORK] At t = 2.3032, mxstep steps taken before reaching tout.
2024-11-21 14:21:10.962 - amici.swig_wrappers - ERROR - [vvDD][FORWARD_FAILURE] AMICI forward simulation failed at t = 2.3032: AMICI failed to integrate the forward problem
2024-11-21 14:21:10.968 - amici.swig_wrappers - DEBUG - [vvDD][cvodes:CVode:TOO_MUCH_WORK] At t = 1.26099, mxstep steps taken before reaching tout.
2024-11-21 14:21:10.968 - amici.swig_wrappers - ERROR - [vvDD][FORWARD_FAILURE] AMICI forward simulation failed at t = 1.26099: AMICI failed to integrate the forward problem
2024-11-21 14:21:10.995 - amici.swig_wrappers - DEBUG - [vvDD][cvodes:CVode:TOO_MUCH_WORK] At t = 3.98478, mxstep steps taken before reaching tout.
2024-11-21 14:21:10.995 - amici.swig_wrappers - ERROR - [vvDD][FORWARD_FAILURE] AMICI forward simulation failed at t = 3.98478: AMICI failed to integrate the forward problem
2024-11-21 14:21:11.162 - amici.swig_wrappers - DEBUG - [vvDD][cvodes:CVode:TOO_MUCH_WORK] At t = 3.99891, mxstep steps taken before reaching tout.
2024-11-21 14:21:11.162 - amici.swig_wrappers - ERROR - [vvDD][FORWARD_FAILURE] AMICI forward simulation failed at t = 3.99891: AMICI failed to integrate the forward problem
2024-11-21 14:21:11.270 - amici.swig_wrappers - DEBUG - [vvDD][cvodes:CVode:TOO_MUCH_WORK] At t = 3.91307, mxstep steps taken before reaching tout.
2024-11-21 14:21:11.270 - amici.swig_wrappers - ERROR - [vvDD][FORWARD_FAILURE] AMICI forward simulation failed at t = 3.91307: AMICI failed to integrate the forward problem
2024-11-21 14:21:11.395 - amici.swig_wrappers - DEBUG - [vvDD][cvodes:CVode:TOO_MUCH_WORK] At t = 3.9839, mxstep steps taken before reaching tout.
2024-11-21 14:21:11.395 - amici.swig_wrappers - ERROR - [vvDD][FORWARD_FAILURE] AMICI forward simulation failed at t = 3.9839: AMICI failed to integrate the forward problem
2024-11-21 14:21:11.450 - amici.swig_wrappers - DEBUG - [vvDD][cvodes:CVode:TOO_MUCH_WORK] At t = 0.203031, mxstep steps taken before reaching tout.
2024-11-21 14:21:11.450 - amici.swig_wrappers - ERROR - [vvDD][FORWARD_FAILURE] AMICI forward simulation failed at t = 0.203031: AMICI failed to integrate the forward problem
2024-11-21 14:21:11.504 - amici.swig_wrappers - DEBUG - [vvDD][cvodes:CVode:TOO_MUCH_WORK] At t = 3.99385, mxstep steps taken before reaching tout.
2024-11-21 14:21:11.504 - amici.swig_wrappers - ERROR - [vvDD][FORWARD_FAILURE] AMICI forward simulation failed at t = 3.99385: AMICI failed to integrate the forward problem
2024-11-21 14:21:11.524 - amici.swig_wrappers - DEBUG - [vvDD][cvodes:CVode:TOO_MUCH_WORK] At t = 3.56664, mxstep steps taken before reaching tout.
2024-11-21 14:21:11.524 - amici.swig_wrappers - ERROR - [vvDD][FORWARD_FAILURE] AMICI forward simulation failed at t = 3.56664: AMICI failed to integrate the forward problem
2024-11-21 14:21:11.626 - amici.swig_wrappers - DEBUG - [vvDD][cvodes:CVode:TOO_MUCH_WORK] At t = 3.75186, mxstep steps taken before reaching tout.
2024-11-21 14:21:11.626 - amici.swig_wrappers - ERROR - [vvDD][FORWARD_FAILURE] AMICI forward simulation failed at t = 3.75186: AMICI failed to integrate the forward problem
2024-11-21 14:21:11.686 - amici.swig_wrappers - DEBUG - [vvDD][cvodes:CVode:TOO_MUCH_WORK] At t = 2.38888, mxstep steps taken before reaching tout.
2024-11-21 14:21:11.686 - amici.swig_wrappers - ERROR - [vvDD][FORWARD_FAILURE] AMICI forward simulation failed at t = 2.38888: AMICI failed to integrate the forward problem
2024-11-21 14:21:11.702 - amici.swig_wrappers - DEBUG - [vvDD][cvodes:CVode:TOO_MUCH_WORK] At t = 3.99717, mxstep steps taken before reaching tout.
2024-11-21 14:21:11.702 - amici.swig_wrappers - ERROR - [vvDD][FORWARD_FAILURE] AMICI forward simulation failed at t = 3.99717: AMICI failed to integrate the forward problem
2024-11-21 14:21:11.774 - amici.swig_wrappers - DEBUG - [vvDD][cvodes:CVode:TOO_MUCH_WORK] At t = 3.56714, mxstep steps taken before reaching tout.
2024-11-21 14:21:11.774 - amici.swig_wrappers - ERROR - [vvDD][FORWARD_FAILURE] AMICI forward simulation failed at t = 3.56714: AMICI failed to integrate the forward problem
2024-11-21 14:21:11.865 - amici.swig_wrappers - DEBUG - [vvDD][cvodes:CVode:TOO_MUCH_WORK] At t = 3.03787, mxstep steps taken before reaching tout.
2024-11-21 14:21:11.865 - amici.swig_wrappers - ERROR - [vvDD][FORWARD_FAILURE] AMICI forward simulation failed at t = 3.03787: AMICI failed to integrate the forward problem
2024-11-21 14:21:11.887 - amici.swig_wrappers - DEBUG - [vvDD][cvodes:CVode:TOO_MUCH_WORK] At t = 0.471421, mxstep steps taken before reaching tout.
2024-11-21 14:21:11.887 - amici.swig_wrappers - ERROR - [vvDD][FORWARD_FAILURE] AMICI forward simulation failed at t = 0.471421: AMICI failed to integrate the forward problem
2024-11-21 14:21:11.979 - amici.swig_wrappers - DEBUG - [vvDD][cvodes:CVode:TOO_MUCH_WORK] At t = 3.82916, mxstep steps taken before reaching tout.
2024-11-21 14:21:11.979 - amici.swig_wrappers - ERROR - [vvDD][FORWARD_FAILURE] AMICI forward simulation failed at t = 3.82916: AMICI failed to integrate the forward problem
2024-11-21 14:21:12.042 - amici.swig_wrappers - DEBUG - [vvDD][cvodes:CVode:TOO_MUCH_WORK] At t = 3.92389, mxstep steps taken before reaching tout.
2024-11-21 14:21:12.042 - amici.swig_wrappers - ERROR - [vvDD][FORWARD_FAILURE] AMICI forward simulation failed at t = 3.92389: AMICI failed to integrate the forward problem
2024-11-21 14:21:12.059 - amici.swig_wrappers - DEBUG - [vvDD][cvodes:CVode:TOO_MUCH_WORK] At t = 0.168217, mxstep steps taken before reaching tout.
2024-11-21 14:21:12.060 - amici.swig_wrappers - ERROR - [vvDD][FORWARD_FAILURE] AMICI forward simulation failed at t = 0.168217: AMICI failed to integrate the forward problem
2024-11-21 14:21:12.186 - amici.swig_wrappers - DEBUG - [vvDD][cvodes:CVode:TOO_MUCH_WORK] At t = 3.34008, mxstep steps taken before reaching tout.
2024-11-21 14:21:12.186 - amici.swig_wrappers - ERROR - [vvDD][FORWARD_FAILURE] AMICI forward simulation failed at t = 3.34008: AMICI failed to integrate the forward problem
2024-11-21 14:21:12.187 - amici.swig_wrappers - DEBUG - [vvDD][cvodes:CVode:TOO_MUCH_WORK] At t = 1.59484, mxstep steps taken before reaching tout.
2024-11-21 14:21:12.187 - amici.swig_wrappers - ERROR - [vvDD][FORWARD_FAILURE] AMICI forward simulation failed at t = 1.59484: AMICI failed to integrate the forward problem
2024-11-21 14:21:12.292 - amici.swig_wrappers - DEBUG - [vvDD][cvodes:CVode:TOO_MUCH_WORK] At t = 3.85223, mxstep steps taken before reaching tout.
2024-11-21 14:21:12.293 - amici.swig_wrappers - ERROR - [vvDD][FORWARD_FAILURE] AMICI forward simulation failed at t = 3.85223: AMICI failed to integrate the forward problem
2024-11-21 14:21:12.355 - amici.swig_wrappers - DEBUG - [vvDD][cvodes:CVode:TOO_MUCH_WORK] At t = 0.491879, mxstep steps taken before reaching tout.
2024-11-21 14:21:12.356 - amici.swig_wrappers - ERROR - [vvDD][FORWARD_FAILURE] AMICI forward simulation failed at t = 0.491879: AMICI failed to integrate the forward problem
2024-11-21 14:21:12.426 - amici.swig_wrappers - DEBUG - [vvDD][cvodes:CVode:TOO_MUCH_WORK] At t = 3.86216, mxstep steps taken before reaching tout.
2024-11-21 14:21:12.426 - amici.swig_wrappers - ERROR - [vvDD][FORWARD_FAILURE] AMICI forward simulation failed at t = 3.86216: AMICI failed to integrate the forward problem
2024-11-21 14:21:12.507 - amici.swig_wrappers - DEBUG - [vvDD][cvodes:CVode:TOO_MUCH_WORK] At t = 3.99657, mxstep steps taken before reaching tout.
2024-11-21 14:21:12.508 - amici.swig_wrappers - ERROR - [vvDD][FORWARD_FAILURE] AMICI forward simulation failed at t = 3.99657: AMICI failed to integrate the forward problem
2024-11-21 14:21:12.511 - amici.swig_wrappers - DEBUG - [vvDD][cvodes:CVode:TOO_MUCH_WORK] At t = 0.243972, mxstep steps taken before reaching tout.
2024-11-21 14:21:12.511 - amici.swig_wrappers - ERROR - [vvDD][FORWARD_FAILURE] AMICI forward simulation failed at t = 0.243972: AMICI failed to integrate the forward problem
2024-11-21 14:21:12.560 - amici.swig_wrappers - DEBUG - [vvDD][cvodes:CVode:TOO_MUCH_WORK] At t = 3.31303, mxstep steps taken before reaching tout.
2024-11-21 14:21:12.560 - amici.swig_wrappers - ERROR - [vvDD][FORWARD_FAILURE] AMICI forward simulation failed at t = 3.31303: AMICI failed to integrate the forward problem
2024-11-21 14:21:12.617 - amici.swig_wrappers - DEBUG - [vvDD][cvodes:CVode:TOO_MUCH_WORK] At t = 3.81822, mxstep steps taken before reaching tout.
2024-11-21 14:21:12.617 - amici.swig_wrappers - ERROR - [vvDD][FORWARD_FAILURE] AMICI forward simulation failed at t = 3.81822: AMICI failed to integrate the forward problem
2024-11-21 14:21:12.674 - amici.swig_wrappers - DEBUG - [vvDD][cvodes:CVode:TOO_MUCH_WORK] At t = 0.0335475, mxstep steps taken before reaching tout.
2024-11-21 14:21:12.674 - amici.swig_wrappers - ERROR - [vvDD][FORWARD_FAILURE] AMICI forward simulation failed at t = 0.0335475: AMICI failed to integrate the forward problem
2024-11-21 14:21:12.690 - amici.swig_wrappers - DEBUG - [vvDD][cvodes:CVode:TOO_MUCH_WORK] At t = 1.46042, mxstep steps taken before reaching tout.
2024-11-21 14:21:12.690 - amici.swig_wrappers - ERROR - [vvDD][FORWARD_FAILURE] AMICI forward simulation failed at t = 1.46042: AMICI failed to integrate the forward problem
2024-11-21 14:21:12.699 - amici.swig_wrappers - DEBUG - [vvDD][cvodes:CVode:TOO_MUCH_WORK] At t = 3.34233, mxstep steps taken before reaching tout.
2024-11-21 14:21:12.699 - amici.swig_wrappers - ERROR - [vvDD][FORWARD_FAILURE] AMICI forward simulation failed at t = 3.34233: AMICI failed to integrate the forward problem
2024-11-21 14:21:12.709 - amici.swig_wrappers - DEBUG - [vvDD][cvodes:CVode:TOO_MUCH_WORK] At t = 0.0374197, mxstep steps taken before reaching tout.
2024-11-21 14:21:12.709 - amici.swig_wrappers - ERROR - [vvDD][FORWARD_FAILURE] AMICI forward simulation failed at t = 0.0374197: AMICI failed to integrate the forward problem
2024-11-21 14:21:12.809 - amici.swig_wrappers - DEBUG - [vvDD][cvodes:CVode:TOO_MUCH_WORK] At t = 0.00423619, mxstep steps taken before reaching tout.
2024-11-21 14:21:12.809 - amici.swig_wrappers - ERROR - [vvDD][FORWARD_FAILURE] AMICI forward simulation failed at t = 0.00423619: AMICI failed to integrate the forward problem
2024-11-21 14:21:12.826 - amici.swig_wrappers - DEBUG - [vvDD][cvodes:CVode:TOO_MUCH_WORK] At t = 3.75614, mxstep steps taken before reaching tout.
2024-11-21 14:21:12.826 - amici.swig_wrappers - ERROR - [vvDD][FORWARD_FAILURE] AMICI forward simulation failed at t = 3.75614: AMICI failed to integrate the forward problem
2024-11-21 14:21:12.892 - amici.swig_wrappers - DEBUG - [vvDD][cvodes:CVode:TOO_MUCH_WORK] At t = 3.4812, mxstep steps taken before reaching tout.
2024-11-21 14:21:12.892 - amici.swig_wrappers - ERROR - [vvDD][FORWARD_FAILURE] AMICI forward simulation failed at t = 3.4812: AMICI failed to integrate the forward problem
2024-11-21 14:21:12.928 - amici.swig_wrappers - DEBUG - [vvDD][cvodes:CVode:TOO_MUCH_WORK] At t = 0.013013, mxstep steps taken before reaching tout.
2024-11-21 14:21:12.928 - amici.swig_wrappers - ERROR - [vvDD][FORWARD_FAILURE] AMICI forward simulation failed at t = 0.013013: AMICI failed to integrate the forward problem
2024-11-21 14:21:12.939 - amici.swig_wrappers - DEBUG - [vvDD][cvodes:CVode:TOO_MUCH_WORK] At t = 3.72232, mxstep steps taken before reaching tout.
2024-11-21 14:21:12.939 - amici.swig_wrappers - ERROR - [vvDD][FORWARD_FAILURE] AMICI forward simulation failed at t = 3.72232: AMICI failed to integrate the forward problem
2024-11-21 14:21:12.968 - amici.swig_wrappers - DEBUG - [vvDD][cvodes:CVode:TOO_MUCH_WORK] At t = 0.0526025, mxstep steps taken before reaching tout.
2024-11-21 14:21:12.968 - amici.swig_wrappers - ERROR - [vvDD][FORWARD_FAILURE] AMICI forward simulation failed at t = 0.0526025: AMICI failed to integrate the forward problem
2024-11-21 14:21:12.995 - amici.swig_wrappers - DEBUG - [vvDD][cvodes:CVode:TOO_MUCH_WORK] At t = 0.0492266, mxstep steps taken before reaching tout.
2024-11-21 14:21:12.995 - amici.swig_wrappers - ERROR - [vvDD][FORWARD_FAILURE] AMICI forward simulation failed at t = 0.0492266: AMICI failed to integrate the forward problem
2024-11-21 14:21:13.015 - amici.swig_wrappers - DEBUG - [vvDD][cvodes:CVode:TOO_MUCH_WORK] At t = 3.73299, mxstep steps taken before reaching tout.
2024-11-21 14:21:13.015 - amici.swig_wrappers - ERROR - [vvDD][FORWARD_FAILURE] AMICI forward simulation failed at t = 3.73299: AMICI failed to integrate the forward problem
2024-11-21 14:21:13.025 - amici.swig_wrappers - DEBUG - [vvDD][cvodes:CVode:TOO_MUCH_WORK] At t = 3.82726, mxstep steps taken before reaching tout.
2024-11-21 14:21:13.025 - amici.swig_wrappers - ERROR - [vvDD][FORWARD_FAILURE] AMICI forward simulation failed at t = 3.82726: AMICI failed to integrate the forward problem
2024-11-21 14:21:13.028 - amici.swig_wrappers - DEBUG - [vvDD][cvodes:CVode:TOO_MUCH_WORK] At t = 3.87413, mxstep steps taken before reaching tout.
2024-11-21 14:21:13.028 - amici.swig_wrappers - ERROR - [vvDD][FORWARD_FAILURE] AMICI forward simulation failed at t = 3.87413: AMICI failed to integrate the forward problem
2024-11-21 14:21:13.048 - amici.swig_wrappers - DEBUG - [vvDD][cvodes:CVode:TOO_MUCH_WORK] At t = 3.90552, mxstep steps taken before reaching tout.
2024-11-21 14:21:13.048 - amici.swig_wrappers - ERROR - [vvDD][FORWARD_FAILURE] AMICI forward simulation failed at t = 3.90552: AMICI failed to integrate the forward problem
2024-11-21 14:21:13.077 - amici.swig_wrappers - DEBUG - [vvDD][cvodes:CVode:TOO_MUCH_WORK] At t = 0.247836, mxstep steps taken before reaching tout.
2024-11-21 14:21:13.077 - amici.swig_wrappers - ERROR - [vvDD][FORWARD_FAILURE] AMICI forward simulation failed at t = 0.247836: AMICI failed to integrate the forward problem
2024-11-21 14:21:13.096 - amici.swig_wrappers - DEBUG - [vvDD][cvodes:CVode:TOO_MUCH_WORK] At t = 0.61143, mxstep steps taken before reaching tout.
2024-11-21 14:21:13.096 - amici.swig_wrappers - ERROR - [vvDD][FORWARD_FAILURE] AMICI forward simulation failed at t = 0.61143: AMICI failed to integrate the forward problem
2024-11-21 14:21:13.104 - amici.swig_wrappers - DEBUG - [vvDD][cvodes:CVode:TOO_MUCH_WORK] At t = 0.134709, mxstep steps taken before reaching tout.
2024-11-21 14:21:13.104 - amici.swig_wrappers - ERROR - [vvDD][FORWARD_FAILURE] AMICI forward simulation failed at t = 0.134709: AMICI failed to integrate the forward problem
2024-11-21 14:21:13.150 - amici.swig_wrappers - DEBUG - [vvDD][cvodes:CVode:TOO_MUCH_WORK] At t = 0.0162751, mxstep steps taken before reaching tout.
2024-11-21 14:21:13.150 - amici.swig_wrappers - ERROR - [vvDD][FORWARD_FAILURE] AMICI forward simulation failed at t = 0.0162751: AMICI failed to integrate the forward problem
2024-11-21 14:21:13.158 - amici.swig_wrappers - DEBUG - [vvDD][cvodes:CVode:TOO_MUCH_WORK] At t = 3.38542, mxstep steps taken before reaching tout.
2024-11-21 14:21:13.158 - amici.swig_wrappers - ERROR - [vvDD][FORWARD_FAILURE] AMICI forward simulation failed at t = 3.38542: AMICI failed to integrate the forward problem
2024-11-21 14:21:13.177 - amici.swig_wrappers - DEBUG - [vvDD][cvodes:CVode:TOO_MUCH_WORK] At t = 0.470419, mxstep steps taken before reaching tout.
2024-11-21 14:21:13.177 - amici.swig_wrappers - ERROR - [vvDD][FORWARD_FAILURE] AMICI forward simulation failed at t = 0.470419: AMICI failed to integrate the forward problem
2024-11-21 14:21:13.181 - amici.swig_wrappers - DEBUG - [vvDD][cvodes:CVode:TOO_MUCH_WORK] At t = 3.7951, mxstep steps taken before reaching tout.
2024-11-21 14:21:13.181 - amici.swig_wrappers - ERROR - [vvDD][FORWARD_FAILURE] AMICI forward simulation failed at t = 3.7951: AMICI failed to integrate the forward problem
2024-11-21 14:21:13.224 - amici.swig_wrappers - DEBUG - [vvDD][cvodes:CVode:TOO_MUCH_WORK] At t = 3.96842, mxstep steps taken before reaching tout.
2024-11-21 14:21:13.224 - amici.swig_wrappers - ERROR - [vvDD][FORWARD_FAILURE] AMICI forward simulation failed at t = 3.96842: AMICI failed to integrate the forward problem
2024-11-21 14:21:13.248 - amici.swig_wrappers - DEBUG - [vvDD][cvodes:CVode:TOO_MUCH_WORK] At t = 3.83427, mxstep steps taken before reaching tout.
2024-11-21 14:21:13.248 - amici.swig_wrappers - ERROR - [vvDD][FORWARD_FAILURE] AMICI forward simulation failed at t = 3.83427: AMICI failed to integrate the forward problem
2024-11-21 14:21:13.254 - amici.swig_wrappers - DEBUG - [vvDD][cvodes:CVode:TOO_MUCH_WORK] At t = 3.31643, mxstep steps taken before reaching tout.
2024-11-21 14:21:13.254 - amici.swig_wrappers - ERROR - [vvDD][FORWARD_FAILURE] AMICI forward simulation failed at t = 3.31643: AMICI failed to integrate the forward problem
2024-11-21 14:21:13.298 - amici.swig_wrappers - DEBUG - [vvDD][cvodes:CVode:TOO_MUCH_WORK] At t = 3.57629, mxstep steps taken before reaching tout.
2024-11-21 14:21:13.298 - amici.swig_wrappers - ERROR - [vvDD][FORWARD_FAILURE] AMICI forward simulation failed at t = 3.57629: AMICI failed to integrate the forward problem
2024-11-21 14:21:13.344 - amici.swig_wrappers - DEBUG - [vvDD][cvodes:CVode:TOO_MUCH_WORK] At t = 0.0187769, mxstep steps taken before reaching tout.
2024-11-21 14:21:13.344 - amici.swig_wrappers - ERROR - [vvDD][FORWARD_FAILURE] AMICI forward simulation failed at t = 0.0187769: AMICI failed to integrate the forward problem
2024-11-21 14:21:13.350 - amici.swig_wrappers - DEBUG - [vvDD][cvodes:CVode:TOO_MUCH_WORK] At t = 3.41193, mxstep steps taken before reaching tout.
2024-11-21 14:21:13.350 - amici.swig_wrappers - ERROR - [vvDD][FORWARD_FAILURE] AMICI forward simulation failed at t = 3.41193: AMICI failed to integrate the forward problem
2024-11-21 14:21:13.401 - amici.swig_wrappers - DEBUG - [vvDD][cvodes:CVode:TOO_MUCH_WORK] At t = 3.86791, mxstep steps taken before reaching tout.
2024-11-21 14:21:13.401 - amici.swig_wrappers - ERROR - [vvDD][FORWARD_FAILURE] AMICI forward simulation failed at t = 3.86791: AMICI failed to integrate the forward problem
2024-11-21 14:21:13.405 - amici.swig_wrappers - DEBUG - [vvDD][cvodes:CVode:TOO_MUCH_WORK] At t = 0.0568824, mxstep steps taken before reaching tout.
2024-11-21 14:21:13.405 - amici.swig_wrappers - ERROR - [vvDD][FORWARD_FAILURE] AMICI forward simulation failed at t = 0.0568824: AMICI failed to integrate the forward problem
2024-11-21 14:21:13.418 - amici.swig_wrappers - DEBUG - [vvDD][cvodes:CVode:TOO_MUCH_WORK] At t = 3.99068, mxstep steps taken before reaching tout.
2024-11-21 14:21:13.418 - amici.swig_wrappers - ERROR - [vvDD][FORWARD_FAILURE] AMICI forward simulation failed at t = 3.99068: AMICI failed to integrate the forward problem
2024-11-21 14:21:13.447 - amici.swig_wrappers - DEBUG - [vvDD][cvodes:CVode:TOO_MUCH_WORK] At t = 3.87781, mxstep steps taken before reaching tout.
2024-11-21 14:21:13.447 - amici.swig_wrappers - ERROR - [vvDD][FORWARD_FAILURE] AMICI forward simulation failed at t = 3.87781: AMICI failed to integrate the forward problem
2024-11-21 14:21:13.534 - amici.swig_wrappers - DEBUG - [vvDD][cvodes:CVode:TOO_MUCH_WORK] At t = 3.84028, mxstep steps taken before reaching tout.
2024-11-21 14:21:13.534 - amici.swig_wrappers - ERROR - [vvDD][FORWARD_FAILURE] AMICI forward simulation failed at t = 3.84028: AMICI failed to integrate the forward problem
2024-11-21 14:21:13.569 - amici.swig_wrappers - DEBUG - [vvDD][cvodes:CVode:TOO_MUCH_WORK] At t = 3.61273, mxstep steps taken before reaching tout.
2024-11-21 14:21:13.569 - amici.swig_wrappers - ERROR - [vvDD][FORWARD_FAILURE] AMICI forward simulation failed at t = 3.61273: AMICI failed to integrate the forward problem
2024-11-21 14:21:13.656 - amici.swig_wrappers - DEBUG - [vvDD][cvodes:CVode:TOO_MUCH_WORK] At t = 3.00485, mxstep steps taken before reaching tout.
2024-11-21 14:21:13.656 - amici.swig_wrappers - ERROR - [vvDD][FORWARD_FAILURE] AMICI forward simulation failed at t = 3.00485: AMICI failed to integrate the forward problem
2024-11-21 14:21:13.699 - amici.swig_wrappers - DEBUG - [vvDD][cvodes:CVode:TOO_MUCH_WORK] At t = 3.1684, mxstep steps taken before reaching tout.
2024-11-21 14:21:13.699 - amici.swig_wrappers - ERROR - [vvDD][FORWARD_FAILURE] AMICI forward simulation failed at t = 3.1684: AMICI failed to integrate the forward problem

 36%|███▌      | 1788/5000 [01:19<05:22,  9.96it/s]2024-11-21 14:21:13.756 - amici.swig_wrappers - DEBUG - [vvDD][cvodes:CVode:TOO_MUCH_WORK] At t = 2.39587, mxstep steps taken before reaching tout.
2024-11-21 14:21:13.756 - amici.swig_wrappers - ERROR - [vvDD][FORWARD_FAILURE] AMICI forward simulation failed at t = 2.39587: AMICI failed to integrate the forward problem
2024-11-21 14:21:13.761 - amici.swig_wrappers - DEBUG - [vvDD][cvodes:CVode:TOO_MUCH_WORK] At t = 3.73712, mxstep steps taken before reaching tout.
2024-11-21 14:21:13.761 - amici.swig_wrappers - ERROR - [vvDD][FORWARD_FAILURE] AMICI forward simulation failed at t = 3.73712: AMICI failed to integrate the forward problem
2024-11-21 14:21:13.852 - amici.swig_wrappers - DEBUG - [vvDD][cvodes:CVode:TOO_MUCH_WORK] At t = 3.19486, mxstep steps taken before reaching tout.
2024-11-21 14:21:13.852 - amici.swig_wrappers - ERROR - [vvDD][FORWARD_FAILURE] AMICI forward simulation failed at t = 3.19486: AMICI failed to integrate the forward problem
2024-11-21 14:21:13.953 - amici.swig_wrappers - DEBUG - [vvDD][cvodes:CVode:TOO_MUCH_WORK] At t = 3.14502, mxstep steps taken before reaching tout.
2024-11-21 14:21:13.953 - amici.swig_wrappers - ERROR - [vvDD][FORWARD_FAILURE] AMICI forward simulation failed at t = 3.14502: AMICI failed to integrate the forward problem
2024-11-21 14:21:13.972 - amici.swig_wrappers - DEBUG - [vvDD][cvodes:CVode:TOO_MUCH_WORK] At t = 3.888, mxstep steps taken before reaching tout.
2024-11-21 14:21:13.972 - amici.swig_wrappers - ERROR - [vvDD][FORWARD_FAILURE] AMICI forward simulation failed at t = 3.888: AMICI failed to integrate the forward problem
2024-11-21 14:21:14.062 - amici.swig_wrappers - DEBUG - [vvDD][cvodes:CVode:TOO_MUCH_WORK] At t = 3.26278, mxstep steps taken before reaching tout.
2024-11-21 14:21:14.062 - amici.swig_wrappers - ERROR - [vvDD][FORWARD_FAILURE] AMICI forward simulation failed at t = 3.26278: AMICI failed to integrate the forward problem
2024-11-21 14:21:14.163 - amici.swig_wrappers - DEBUG - [vvDD][cvodes:CVode:TOO_MUCH_WORK] At t = 3.41763, mxstep steps taken before reaching tout.
2024-11-21 14:21:14.163 - amici.swig_wrappers - ERROR - [vvDD][FORWARD_FAILURE] AMICI forward simulation failed at t = 3.41763: AMICI failed to integrate the forward problem
2024-11-21 14:21:14.170 - amici.swig_wrappers - DEBUG - [vvDD][cvodes:CVode:TOO_MUCH_WORK] At t = 3.92026, mxstep steps taken before reaching tout.
2024-11-21 14:21:14.171 - amici.swig_wrappers - ERROR - [vvDD][FORWARD_FAILURE] AMICI forward simulation failed at t = 3.92026: AMICI failed to integrate the forward problem
2024-11-21 14:21:14.175 - amici.swig_wrappers - DEBUG - [vvDD][cvodes:CVode:TOO_MUCH_WORK] At t = 0.291055, mxstep steps taken before reaching tout.
2024-11-21 14:21:14.175 - amici.swig_wrappers - ERROR - [vvDD][FORWARD_FAILURE] AMICI forward simulation failed at t = 0.291055: AMICI failed to integrate the forward problem
2024-11-21 14:21:14.181 - amici.swig_wrappers - DEBUG - [vvDD][cvodes:CVode:TOO_MUCH_WORK] At t = 0.00436218, mxstep steps taken before reaching tout.
2024-11-21 14:21:14.181 - amici.swig_wrappers - ERROR - [vvDD][FORWARD_FAILURE] AMICI forward simulation failed at t = 0.00436218: AMICI failed to integrate the forward problem
2024-11-21 14:21:14.273 - amici.swig_wrappers - DEBUG - [vvDD][cvodes:CVode:TOO_MUCH_WORK] At t = 0.620677, mxstep steps taken before reaching tout.
2024-11-21 14:21:14.273 - amici.swig_wrappers - ERROR - [vvDD][FORWARD_FAILURE] AMICI forward simulation failed at t = 0.620677: AMICI failed to integrate the forward problem
2024-11-21 14:21:14.275 - amici.swig_wrappers - DEBUG - [vvDD][cvodes:CVode:TOO_MUCH_WORK] At t = 3.76158, mxstep steps taken before reaching tout.
2024-11-21 14:21:14.276 - amici.swig_wrappers - ERROR - [vvDD][FORWARD_FAILURE] AMICI forward simulation failed at t = 3.76158: AMICI failed to integrate the forward problem
2024-11-21 14:21:14.286 - amici.swig_wrappers - DEBUG - [vvDD][cvodes:CVode:TOO_MUCH_WORK] At t = 3.37713, mxstep steps taken before reaching tout.
2024-11-21 14:21:14.286 - amici.swig_wrappers - ERROR - [vvDD][FORWARD_FAILURE] AMICI forward simulation failed at t = 3.37713: AMICI failed to integrate the forward problem
2024-11-21 14:21:14.328 - amici.swig_wrappers - DEBUG - [vvDD][cvodes:CVode:TOO_MUCH_WORK] At t = 3.31887, mxstep steps taken before reaching tout.
2024-11-21 14:21:14.328 - amici.swig_wrappers - ERROR - [vvDD][FORWARD_FAILURE] AMICI forward simulation failed at t = 3.31887: AMICI failed to integrate the forward problem
2024-11-21 14:21:14.397 - amici.swig_wrappers - DEBUG - [vvDD][cvodes:CVode:TOO_MUCH_WORK] At t = 0.410016, mxstep steps taken before reaching tout.
2024-11-21 14:21:14.397 - amici.swig_wrappers - ERROR - [vvDD][FORWARD_FAILURE] AMICI forward simulation failed at t = 0.410016: AMICI failed to integrate the forward problem
2024-11-21 14:21:14.425 - amici.swig_wrappers - DEBUG - [vvDD][cvodes:CVode:TOO_MUCH_WORK] At t = 3.37523, mxstep steps taken before reaching tout.
2024-11-21 14:21:14.426 - amici.swig_wrappers - ERROR - [vvDD][FORWARD_FAILURE] AMICI forward simulation failed at t = 3.37523: AMICI failed to integrate the forward problem
2024-11-21 14:21:14.483 - amici.swig_wrappers - DEBUG - [vvDD][cvodes:CVode:TOO_MUCH_WORK] At t = 3.50037, mxstep steps taken before reaching tout.
2024-11-21 14:21:14.483 - amici.swig_wrappers - ERROR - [vvDD][FORWARD_FAILURE] AMICI forward simulation failed at t = 3.50037: AMICI failed to integrate the forward problem
2024-11-21 14:21:14.518 - amici.swig_wrappers - DEBUG - [vvDD][cvodes:CVode:TOO_MUCH_WORK] At t = 0.61662, mxstep steps taken before reaching tout.
2024-11-21 14:21:14.518 - amici.swig_wrappers - ERROR - [vvDD][FORWARD_FAILURE] AMICI forward simulation failed at t = 0.61662: AMICI failed to integrate the forward problem
2024-11-21 14:21:14.550 - amici.swig_wrappers - DEBUG - [vvDD][cvodes:CVode:TOO_MUCH_WORK] At t = 3.32907, mxstep steps taken before reaching tout.
2024-11-21 14:21:14.550 - amici.swig_wrappers - ERROR - [vvDD][FORWARD_FAILURE] AMICI forward simulation failed at t = 3.32907: AMICI failed to integrate the forward problem
2024-11-21 14:21:14.619 - amici.swig_wrappers - DEBUG - [vvDD][cvodes:CVode:TOO_MUCH_WORK] At t = 0.938592, mxstep steps taken before reaching tout.
2024-11-21 14:21:14.619 - amici.swig_wrappers - ERROR - [vvDD][FORWARD_FAILURE] AMICI forward simulation failed at t = 0.938592: AMICI failed to integrate the forward problem
2024-11-21 14:21:14.651 - amici.swig_wrappers - DEBUG - [vvDD][cvodes:CVode:TOO_MUCH_WORK] At t = 3.39753, mxstep steps taken before reaching tout.
2024-11-21 14:21:14.651 - amici.swig_wrappers - ERROR - [vvDD][FORWARD_FAILURE] AMICI forward simulation failed at t = 3.39753: AMICI failed to integrate the forward problem
2024-11-21 14:21:14.732 - amici.swig_wrappers - DEBUG - [vvDD][cvodes:CVode:TOO_MUCH_WORK] At t = 0.397052, mxstep steps taken before reaching tout.
2024-11-21 14:21:14.732 - amici.swig_wrappers - ERROR - [vvDD][FORWARD_FAILURE] AMICI forward simulation failed at t = 0.397052: AMICI failed to integrate the forward problem
2024-11-21 14:21:14.749 - amici.swig_wrappers - DEBUG - [vvDD][cvodes:CVode:TOO_MUCH_WORK] At t = 0.817488, mxstep steps taken before reaching tout.
2024-11-21 14:21:14.749 - amici.swig_wrappers - ERROR - [vvDD][FORWARD_FAILURE] AMICI forward simulation failed at t = 0.817488: AMICI failed to integrate the forward problem
2024-11-21 14:21:14.749 - amici.swig_wrappers - DEBUG - [vvDD][cvodes:CVode:TOO_MUCH_WORK] At t = 3.43732, mxstep steps taken before reaching tout.
2024-11-21 14:21:14.749 - amici.swig_wrappers - ERROR - [vvDD][FORWARD_FAILURE] AMICI forward simulation failed at t = 3.43732: AMICI failed to integrate the forward problem
2024-11-21 14:21:14.876 - amici.swig_wrappers - DEBUG - [vvDD][cvodes:CVode:TOO_MUCH_WORK] At t = 0.915584, mxstep steps taken before reaching tout.
2024-11-21 14:21:14.876 - amici.swig_wrappers - ERROR - [vvDD][FORWARD_FAILURE] AMICI forward simulation failed at t = 0.915584: AMICI failed to integrate the forward problem
2024-11-21 14:21:14.982 - amici.swig_wrappers - DEBUG - [vvDD][cvodes:CVode:TOO_MUCH_WORK] At t = 1.27007, mxstep steps taken before reaching tout.
2024-11-21 14:21:14.983 - amici.swig_wrappers - ERROR - [vvDD][FORWARD_FAILURE] AMICI forward simulation failed at t = 1.27007: AMICI failed to integrate the forward problem
2024-11-21 14:21:15.034 - amici.swig_wrappers - DEBUG - [vvDD][cvodes:CVode:TOO_MUCH_WORK] At t = 3.92959, mxstep steps taken before reaching tout.
2024-11-21 14:21:15.035 - amici.swig_wrappers - ERROR - [vvDD][FORWARD_FAILURE] AMICI forward simulation failed at t = 3.92959: AMICI failed to integrate the forward problem
2024-11-21 14:21:15.061 - amici.swig_wrappers - DEBUG - [vvDD][cvodes:CVode:TOO_MUCH_WORK] At t = 0.149629, mxstep steps taken before reaching tout.
2024-11-21 14:21:15.061 - amici.swig_wrappers - ERROR - [vvDD][FORWARD_FAILURE] AMICI forward simulation failed at t = 0.149629: AMICI failed to integrate the forward problem
2024-11-21 14:21:15.146 - amici.swig_wrappers - DEBUG - [vvDD][cvodes:CVode:TOO_MUCH_WORK] At t = 0.0397773, mxstep steps taken before reaching tout.
2024-11-21 14:21:15.146 - amici.swig_wrappers - ERROR - [vvDD][FORWARD_FAILURE] AMICI forward simulation failed at t = 0.0397773: AMICI failed to integrate the forward problem
2024-11-21 14:21:15.167 - amici.swig_wrappers - DEBUG - [vvDD][cvodes:CVode:TOO_MUCH_WORK] At t = 3.30611, mxstep steps taken before reaching tout.
2024-11-21 14:21:15.167 - amici.swig_wrappers - ERROR - [vvDD][FORWARD_FAILURE] AMICI forward simulation failed at t = 3.30611: AMICI failed to integrate the forward problem
2024-11-21 14:21:15.188 - amici.swig_wrappers - DEBUG - [vvDD][cvodes:CVode:TOO_MUCH_WORK] At t = 1.28399, mxstep steps taken before reaching tout.
2024-11-21 14:21:15.188 - amici.swig_wrappers - ERROR - [vvDD][FORWARD_FAILURE] AMICI forward simulation failed at t = 1.28399: AMICI failed to integrate the forward problem
2024-11-21 14:21:15.236 - amici.swig_wrappers - DEBUG - [vvDD][cvodes:CVode:TOO_MUCH_WORK] At t = 3.84983, mxstep steps taken before reaching tout.
2024-11-21 14:21:15.236 - amici.swig_wrappers - ERROR - [vvDD][FORWARD_FAILURE] AMICI forward simulation failed at t = 3.84983: AMICI failed to integrate the forward problem
2024-11-21 14:21:15.283 - amici.swig_wrappers - DEBUG - [vvDD][cvodes:CVode:TOO_MUCH_WORK] At t = 0.0666888, mxstep steps taken before reaching tout.
2024-11-21 14:21:15.283 - amici.swig_wrappers - ERROR - [vvDD][FORWARD_FAILURE] AMICI forward simulation failed at t = 0.0666888: AMICI failed to integrate the forward problem
2024-11-21 14:21:15.313 - amici.swig_wrappers - DEBUG - [vvDD][cvodes:CVode:TOO_MUCH_WORK] At t = 1.37093, mxstep steps taken before reaching tout.
2024-11-21 14:21:15.313 - amici.swig_wrappers - ERROR - [vvDD][FORWARD_FAILURE] AMICI forward simulation failed at t = 1.37093: AMICI failed to integrate the forward problem
2024-11-21 14:21:15.446 - amici.swig_wrappers - DEBUG - [vvDD][cvodes:CVode:TOO_MUCH_WORK] At t = 3.54676, mxstep steps taken before reaching tout.
2024-11-21 14:21:15.446 - amici.swig_wrappers - ERROR - [vvDD][FORWARD_FAILURE] AMICI forward simulation failed at t = 3.54676: AMICI failed to integrate the forward problem
2024-11-21 14:21:15.449 - amici.swig_wrappers - DEBUG - [vvDD][cvodes:CVode:TOO_MUCH_WORK] At t = 3.96852, mxstep steps taken before reaching tout.
2024-11-21 14:21:15.449 - amici.swig_wrappers - ERROR - [vvDD][FORWARD_FAILURE] AMICI forward simulation failed at t = 3.96852: AMICI failed to integrate the forward problem
2024-11-21 14:21:15.458 - amici.swig_wrappers - DEBUG - [vvDD][cvodes:CVode:TOO_MUCH_WORK] At t = 1.24176, mxstep steps taken before reaching tout.
2024-11-21 14:21:15.459 - amici.swig_wrappers - ERROR - [vvDD][FORWARD_FAILURE] AMICI forward simulation failed at t = 1.24176: AMICI failed to integrate the forward problem
2024-11-21 14:21:15.565 - amici.swig_wrappers - DEBUG - [vvDD][cvodes:CVode:TOO_MUCH_WORK] At t = 3.97287, mxstep steps taken before reaching tout.
2024-11-21 14:21:15.565 - amici.swig_wrappers - ERROR - [vvDD][FORWARD_FAILURE] AMICI forward simulation failed at t = 3.97287: AMICI failed to integrate the forward problem
2024-11-21 14:21:15.610 - amici.swig_wrappers - DEBUG - [vvDD][cvodes:CVode:TOO_MUCH_WORK] At t = 1.41219, mxstep steps taken before reaching tout.
2024-11-21 14:21:15.610 - amici.swig_wrappers - ERROR - [vvDD][FORWARD_FAILURE] AMICI forward simulation failed at t = 1.41219: AMICI failed to integrate the forward problem
2024-11-21 14:21:15.705 - amici.swig_wrappers - DEBUG - [vvDD][cvodes:CVode:TOO_MUCH_WORK] At t = 0.0822604, mxstep steps taken before reaching tout.
2024-11-21 14:21:15.705 - amici.swig_wrappers - ERROR - [vvDD][FORWARD_FAILURE] AMICI forward simulation failed at t = 0.0822604: AMICI failed to integrate the forward problem
2024-11-21 14:21:15.732 - amici.swig_wrappers - DEBUG - [vvDD][cvodes:CVode:TOO_MUCH_WORK] At t = 1.32547, mxstep steps taken before reaching tout.
2024-11-21 14:21:15.732 - amici.swig_wrappers - ERROR - [vvDD][FORWARD_FAILURE] AMICI forward simulation failed at t = 1.32547: AMICI failed to integrate the forward problem
2024-11-21 14:21:15.770 - amici.swig_wrappers - DEBUG - [vvDD][cvodes:CVode:TOO_MUCH_WORK] At t = 3.59276, mxstep steps taken before reaching tout.
2024-11-21 14:21:15.770 - amici.swig_wrappers - ERROR - [vvDD][FORWARD_FAILURE] AMICI forward simulation failed at t = 3.59276: AMICI failed to integrate the forward problem
2024-11-21 14:21:15.798 - amici.swig_wrappers - DEBUG - [vvDD][cvodes:CVode:TOO_MUCH_WORK] At t = 2.35398, mxstep steps taken before reaching tout.
2024-11-21 14:21:15.798 - amici.swig_wrappers - ERROR - [vvDD][FORWARD_FAILURE] AMICI forward simulation failed at t = 2.35398: AMICI failed to integrate the forward problem
2024-11-21 14:21:15.852 - amici.swig_wrappers - DEBUG - [vvDD][cvodes:CVode:TOO_MUCH_WORK] At t = 1.22843, mxstep steps taken before reaching tout.
2024-11-21 14:21:15.852 - amici.swig_wrappers - ERROR - [vvDD][FORWARD_FAILURE] AMICI forward simulation failed at t = 1.22843: AMICI failed to integrate the forward problem
2024-11-21 14:21:15.997 - amici.swig_wrappers - DEBUG - [vvDD][cvodes:CVode:TOO_MUCH_WORK] At t = 1.23956, mxstep steps taken before reaching tout.
2024-11-21 14:21:15.997 - amici.swig_wrappers - ERROR - [vvDD][FORWARD_FAILURE] AMICI forward simulation failed at t = 1.23956: AMICI failed to integrate the forward problem
2024-11-21 14:21:16.099 - amici.swig_wrappers - DEBUG - [vvDD][cvodes:CVode:TOO_MUCH_WORK] At t = 1.47961, mxstep steps taken before reaching tout.
2024-11-21 14:21:16.099 - amici.swig_wrappers - ERROR - [vvDD][FORWARD_FAILURE] AMICI forward simulation failed at t = 1.47961: AMICI failed to integrate the forward problem
2024-11-21 14:21:16.204 - amici.swig_wrappers - DEBUG - [vvDD][cvodes:CVode:TOO_MUCH_WORK] At t = 0.329123, mxstep steps taken before reaching tout.
2024-11-21 14:21:16.204 - amici.swig_wrappers - ERROR - [vvDD][FORWARD_FAILURE] AMICI forward simulation failed at t = 0.329123: AMICI failed to integrate the forward problem
2024-11-21 14:21:16.236 - amici.swig_wrappers - DEBUG - [vvDD][cvodes:CVode:TOO_MUCH_WORK] At t = 3.76986, mxstep steps taken before reaching tout.
2024-11-21 14:21:16.236 - amici.swig_wrappers - ERROR - [vvDD][FORWARD_FAILURE] AMICI forward simulation failed at t = 3.76986: AMICI failed to integrate the forward problem
2024-11-21 14:21:16.243 - amici.swig_wrappers - DEBUG - [vvDD][cvodes:CVode:TOO_MUCH_WORK] At t = 1.35397, mxstep steps taken before reaching tout.
2024-11-21 14:21:16.243 - amici.swig_wrappers - ERROR - [vvDD][FORWARD_FAILURE] AMICI forward simulation failed at t = 1.35397: AMICI failed to integrate the forward problem
2024-11-21 14:21:16.325 - amici.swig_wrappers - DEBUG - [vvDD][cvodes:CVode:TOO_MUCH_WORK] At t = 0.399333, mxstep steps taken before reaching tout.
2024-11-21 14:21:16.325 - amici.swig_wrappers - ERROR - [vvDD][FORWARD_FAILURE] AMICI forward simulation failed at t = 0.399333: AMICI failed to integrate the forward problem
2024-11-21 14:21:16.393 - amici.swig_wrappers - DEBUG - [vvDD][cvodes:CVode:TOO_MUCH_WORK] At t = 1.37406, mxstep steps taken before reaching tout.
2024-11-21 14:21:16.393 - amici.swig_wrappers - ERROR - [vvDD][FORWARD_FAILURE] AMICI forward simulation failed at t = 1.37406: AMICI failed to integrate the forward problem
2024-11-21 14:21:16.537 - amici.swig_wrappers - DEBUG - [vvDD][cvodes:CVode:TOO_MUCH_WORK] At t = 1.33154, mxstep steps taken before reaching tout.
2024-11-21 14:21:16.537 - amici.swig_wrappers - ERROR - [vvDD][FORWARD_FAILURE] AMICI forward simulation failed at t = 1.33154: AMICI failed to integrate the forward problem
2024-11-21 14:21:16.550 - amici.swig_wrappers - DEBUG - [vvDD][cvodes:CVode:TOO_MUCH_WORK] At t = 3.88507, mxstep steps taken before reaching tout.
2024-11-21 14:21:16.550 - amici.swig_wrappers - ERROR - [vvDD][FORWARD_FAILURE] AMICI forward simulation failed at t = 3.88507: AMICI failed to integrate the forward problem
2024-11-21 14:21:16.603 - amici.swig_wrappers - DEBUG - [vvDD][cvodes:CVode:TOO_MUCH_WORK] At t = 3.95162, mxstep steps taken before reaching tout.
2024-11-21 14:21:16.604 - amici.swig_wrappers - ERROR - [vvDD][FORWARD_FAILURE] AMICI forward simulation failed at t = 3.95162: AMICI failed to integrate the forward problem
2024-11-21 14:21:16.657 - amici.swig_wrappers - DEBUG - [vvDD][cvodes:CVode:TOO_MUCH_WORK] At t = 3.76239, mxstep steps taken before reaching tout.
2024-11-21 14:21:16.657 - amici.swig_wrappers - ERROR - [vvDD][FORWARD_FAILURE] AMICI forward simulation failed at t = 3.76239: AMICI failed to integrate the forward problem
2024-11-21 14:21:16.683 - amici.swig_wrappers - DEBUG - [vvDD][cvodes:CVode:TOO_MUCH_WORK] At t = 1.37169, mxstep steps taken before reaching tout.
2024-11-21 14:21:16.684 - amici.swig_wrappers - ERROR - [vvDD][FORWARD_FAILURE] AMICI forward simulation failed at t = 1.37169: AMICI failed to integrate the forward problem
2024-11-21 14:21:16.691 - amici.swig_wrappers - DEBUG - [vvDD][cvodes:CVode:TOO_MUCH_WORK] At t = 1.55434, mxstep steps taken before reaching tout.
2024-11-21 14:21:16.691 - amici.swig_wrappers - ERROR - [vvDD][FORWARD_FAILURE] AMICI forward simulation failed at t = 1.55434: AMICI failed to integrate the forward problem
2024-11-21 14:21:16.707 - amici.swig_wrappers - DEBUG - [vvDD][cvodes:CVode:TOO_MUCH_WORK] At t = 3.9078, mxstep steps taken before reaching tout.
2024-11-21 14:21:16.707 - amici.swig_wrappers - ERROR - [vvDD][FORWARD_FAILURE] AMICI forward simulation failed at t = 3.9078: AMICI failed to integrate the forward problem
2024-11-21 14:21:16.799 - amici.swig_wrappers - DEBUG - [vvDD][cvodes:CVode:TOO_MUCH_WORK] At t = 0.982774, mxstep steps taken before reaching tout.
2024-11-21 14:21:16.799 - amici.swig_wrappers - ERROR - [vvDD][FORWARD_FAILURE] AMICI forward simulation failed at t = 0.982774: AMICI failed to integrate the forward problem
2024-11-21 14:21:16.800 - amici.swig_wrappers - DEBUG - [vvDD][cvodes:CVode:TOO_MUCH_WORK] At t = 0.000807527, mxstep steps taken before reaching tout.
2024-11-21 14:21:16.800 - amici.swig_wrappers - ERROR - [vvDD][FORWARD_FAILURE] AMICI forward simulation failed at t = 0.000807527: AMICI failed to integrate the forward problem
2024-11-21 14:21:16.827 - amici.swig_wrappers - DEBUG - [vvDD][cvodes:CVode:TOO_MUCH_WORK] At t = 1.52943, mxstep steps taken before reaching tout.
2024-11-21 14:21:16.827 - amici.swig_wrappers - ERROR - [vvDD][FORWARD_FAILURE] AMICI forward simulation failed at t = 1.52943: AMICI failed to integrate the forward problem
2024-11-21 14:21:16.854 - amici.swig_wrappers - DEBUG - [vvDD][cvodes:CVode:TOO_MUCH_WORK] At t = 0.0150793, mxstep steps taken before reaching tout.
2024-11-21 14:21:16.854 - amici.swig_wrappers - ERROR - [vvDD][FORWARD_FAILURE] AMICI forward simulation failed at t = 0.0150793: AMICI failed to integrate the forward problem
2024-11-21 14:21:16.886 - amici.swig_wrappers - DEBUG - [vvDD][cvodes:CVode:TOO_MUCH_WORK] At t = 2.42571, mxstep steps taken before reaching tout.
2024-11-21 14:21:16.886 - amici.swig_wrappers - ERROR - [vvDD][FORWARD_FAILURE] AMICI forward simulation failed at t = 2.42571: AMICI failed to integrate the forward problem
2024-11-21 14:21:16.904 - amici.swig_wrappers - DEBUG - [vvDD][cvodes:CVode:TOO_MUCH_WORK] At t = 3.23648, mxstep steps taken before reaching tout.
2024-11-21 14:21:16.904 - amici.swig_wrappers - ERROR - [vvDD][FORWARD_FAILURE] AMICI forward simulation failed at t = 3.23648: AMICI failed to integrate the forward problem
2024-11-21 14:21:16.930 - amici.swig_wrappers - DEBUG - [vvDD][cvodes:CVode:TOO_MUCH_WORK] At t = 0.0858042, mxstep steps taken before reaching tout.
2024-11-21 14:21:16.930 - amici.swig_wrappers - ERROR - [vvDD][FORWARD_FAILURE] AMICI forward simulation failed at t = 0.0858042: AMICI failed to integrate the forward problem
2024-11-21 14:21:16.961 - amici.swig_wrappers - DEBUG - [vvDD][cvodes:CVode:TOO_MUCH_WORK] At t = 1.46061, mxstep steps taken before reaching tout.
2024-11-21 14:21:16.961 - amici.swig_wrappers - ERROR - [vvDD][FORWARD_FAILURE] AMICI forward simulation failed at t = 1.46061: AMICI failed to integrate the forward problem
2024-11-21 14:21:17.012 - amici.swig_wrappers - DEBUG - [vvDD][cvodes:CVode:TOO_MUCH_WORK] At t = 2.31002, mxstep steps taken before reaching tout.
2024-11-21 14:21:17.012 - amici.swig_wrappers - ERROR - [vvDD][FORWARD_FAILURE] AMICI forward simulation failed at t = 2.31002: AMICI failed to integrate the forward problem
2024-11-21 14:21:17.025 - amici.swig_wrappers - DEBUG - [vvDD][cvodes:CVode:TOO_MUCH_WORK] At t = 1.84447, mxstep steps taken before reaching tout.
2024-11-21 14:21:17.025 - amici.swig_wrappers - ERROR - [vvDD][FORWARD_FAILURE] AMICI forward simulation failed at t = 1.84447: AMICI failed to integrate the forward problem
2024-11-21 14:21:17.033 - amici.swig_wrappers - DEBUG - [vvDD][cvodes:CVode:TOO_MUCH_WORK] At t = 3.67289, mxstep steps taken before reaching tout.
2024-11-21 14:21:17.033 - amici.swig_wrappers - ERROR - [vvDD][FORWARD_FAILURE] AMICI forward simulation failed at t = 3.67289: AMICI failed to integrate the forward problem
2024-11-21 14:21:17.119 - amici.swig_wrappers - DEBUG - [vvDD][cvodes:CVode:TOO_MUCH_WORK] At t = 1.41906, mxstep steps taken before reaching tout.
2024-11-21 14:21:17.119 - amici.swig_wrappers - ERROR - [vvDD][FORWARD_FAILURE] AMICI forward simulation failed at t = 1.41906: AMICI failed to integrate the forward problem
2024-11-21 14:21:17.123 - amici.swig_wrappers - DEBUG - [vvDD][cvodes:CVode:TOO_MUCH_WORK] At t = 3.83708, mxstep steps taken before reaching tout.
2024-11-21 14:21:17.123 - amici.swig_wrappers - ERROR - [vvDD][FORWARD_FAILURE] AMICI forward simulation failed at t = 3.83708: AMICI failed to integrate the forward problem
2024-11-21 14:21:17.131 - amici.swig_wrappers - DEBUG - [vvDD][cvodes:CVode:TOO_MUCH_WORK] At t = 2.94216, mxstep steps taken before reaching tout.
2024-11-21 14:21:17.132 - amici.swig_wrappers - ERROR - [vvDD][FORWARD_FAILURE] AMICI forward simulation failed at t = 2.94216: AMICI failed to integrate the forward problem
2024-11-21 14:21:17.224 - amici.swig_wrappers - DEBUG - [vvDD][cvodes:CVode:TOO_MUCH_WORK] At t = 2.09721, mxstep steps taken before reaching tout.
2024-11-21 14:21:17.224 - amici.swig_wrappers - ERROR - [vvDD][FORWARD_FAILURE] AMICI forward simulation failed at t = 2.09721: AMICI failed to integrate the forward problem
2024-11-21 14:21:17.229 - amici.swig_wrappers - DEBUG - [vvDD][cvodes:CVode:TOO_MUCH_WORK] At t = 3.45748, mxstep steps taken before reaching tout.
2024-11-21 14:21:17.229 - amici.swig_wrappers - ERROR - [vvDD][FORWARD_FAILURE] AMICI forward simulation failed at t = 3.45748: AMICI failed to integrate the forward problem
2024-11-21 14:21:17.251 - amici.swig_wrappers - DEBUG - [vvDD][cvodes:CVode:TOO_MUCH_WORK] At t = 3.28484, mxstep steps taken before reaching tout.
2024-11-21 14:21:17.251 - amici.swig_wrappers - ERROR - [vvDD][FORWARD_FAILURE] AMICI forward simulation failed at t = 3.28484: AMICI failed to integrate the forward problem
2024-11-21 14:21:17.289 - amici.swig_wrappers - DEBUG - [vvDD][cvodes:CVode:TOO_MUCH_WORK] At t = 1.31961, mxstep steps taken before reaching tout.
2024-11-21 14:21:17.289 - amici.swig_wrappers - ERROR - [vvDD][FORWARD_FAILURE] AMICI forward simulation failed at t = 1.31961: AMICI failed to integrate the forward problem
2024-11-21 14:21:17.318 - amici.swig_wrappers - DEBUG - [vvDD][cvodes:CVode:TOO_MUCH_WORK] At t = 3.99254, mxstep steps taken before reaching tout.
2024-11-21 14:21:17.319 - amici.swig_wrappers - ERROR - [vvDD][FORWARD_FAILURE] AMICI forward simulation failed at t = 3.99254: AMICI failed to integrate the forward problem
2024-11-21 14:21:17.350 - amici.swig_wrappers - DEBUG - [vvDD][cvodes:CVode:TOO_MUCH_WORK] At t = 3.86972, mxstep steps taken before reaching tout.
2024-11-21 14:21:17.350 - amici.swig_wrappers - ERROR - [vvDD][FORWARD_FAILURE] AMICI forward simulation failed at t = 3.86972: AMICI failed to integrate the forward problem
2024-11-21 14:21:17.417 - amici.swig_wrappers - DEBUG - [vvDD][cvodes:CVode:TOO_MUCH_WORK] At t = 3.97219, mxstep steps taken before reaching tout.
2024-11-21 14:21:17.417 - amici.swig_wrappers - ERROR - [vvDD][FORWARD_FAILURE] AMICI forward simulation failed at t = 3.97219: AMICI failed to integrate the forward problem
2024-11-21 14:21:17.417 - amici.swig_wrappers - DEBUG - [vvDD][cvodes:CVode:TOO_MUCH_WORK] At t = 3.64671, mxstep steps taken before reaching tout.
2024-11-21 14:21:17.417 - amici.swig_wrappers - ERROR - [vvDD][FORWARD_FAILURE] AMICI forward simulation failed at t = 3.64671: AMICI failed to integrate the forward problem
2024-11-21 14:21:17.426 - amici.swig_wrappers - DEBUG - [vvDD][cvodes:CVode:TOO_MUCH_WORK] At t = 0.0158727, mxstep steps taken before reaching tout.
2024-11-21 14:21:17.426 - amici.swig_wrappers - ERROR - [vvDD][FORWARD_FAILURE] AMICI forward simulation failed at t = 0.0158727: AMICI failed to integrate the forward problem
2024-11-21 14:21:17.445 - amici.swig_wrappers - DEBUG - [vvDD][cvodes:CVode:TOO_MUCH_WORK] At t = 1.32213, mxstep steps taken before reaching tout.
2024-11-21 14:21:17.445 - amici.swig_wrappers - ERROR - [vvDD][FORWARD_FAILURE] AMICI forward simulation failed at t = 1.32213: AMICI failed to integrate the forward problem
2024-11-21 14:21:17.489 - amici.swig_wrappers - DEBUG - [vvDD][cvodes:CVode:TOO_MUCH_WORK] At t = 0.00482524, mxstep steps taken before reaching tout.
2024-11-21 14:21:17.489 - amici.swig_wrappers - ERROR - [vvDD][FORWARD_FAILURE] AMICI forward simulation failed at t = 0.00482524: AMICI failed to integrate the forward problem
2024-11-21 14:21:17.530 - amici.swig_wrappers - DEBUG - [vvDD][cvodes:CVode:TOO_MUCH_WORK] At t = 3.86596, mxstep steps taken before reaching tout.
2024-11-21 14:21:17.530 - amici.swig_wrappers - ERROR - [vvDD][FORWARD_FAILURE] AMICI forward simulation failed at t = 3.86596: AMICI failed to integrate the forward problem
2024-11-21 14:21:17.537 - amici.swig_wrappers - DEBUG - [vvDD][cvodes:CVode:TOO_MUCH_WORK] At t = 3.30579, mxstep steps taken before reaching tout.
2024-11-21 14:21:17.537 - amici.swig_wrappers - ERROR - [vvDD][FORWARD_FAILURE] AMICI forward simulation failed at t = 3.30579: AMICI failed to integrate the forward problem
2024-11-21 14:21:17.567 - amici.swig_wrappers - DEBUG - [vvDD][cvodes:CVode:TOO_MUCH_WORK] At t = 3.49952, mxstep steps taken before reaching tout.
2024-11-21 14:21:17.567 - amici.swig_wrappers - ERROR - [vvDD][FORWARD_FAILURE] AMICI forward simulation failed at t = 3.49952: AMICI failed to integrate the forward problem
2024-11-21 14:21:17.571 - amici.swig_wrappers - DEBUG - [vvDD][cvodes:CVode:TOO_MUCH_WORK] At t = 1.29809, mxstep steps taken before reaching tout.
2024-11-21 14:21:17.571 - amici.swig_wrappers - ERROR - [vvDD][FORWARD_FAILURE] AMICI forward simulation failed at t = 1.29809: AMICI failed to integrate the forward problem
2024-11-21 14:21:17.624 - amici.swig_wrappers - DEBUG - [vvDD][cvodes:CVode:TOO_MUCH_WORK] At t = 0.00374694, mxstep steps taken before reaching tout.
2024-11-21 14:21:17.624 - amici.swig_wrappers - ERROR - [vvDD][FORWARD_FAILURE] AMICI forward simulation failed at t = 0.00374694: AMICI failed to integrate the forward problem
2024-11-21 14:21:17.644 - amici.swig_wrappers - DEBUG - [vvDD][cvodes:CVode:TOO_MUCH_WORK] At t = 3.89249, mxstep steps taken before reaching tout.
2024-11-21 14:21:17.644 - amici.swig_wrappers - ERROR - [vvDD][FORWARD_FAILURE] AMICI forward simulation failed at t = 3.89249: AMICI failed to integrate the forward problem
2024-11-21 14:21:17.665 - amici.swig_wrappers - DEBUG - [vvDD][cvodes:CVode:TOO_MUCH_WORK] At t = 3.60004, mxstep steps taken before reaching tout.
2024-11-21 14:21:17.665 - amici.swig_wrappers - ERROR - [vvDD][FORWARD_FAILURE] AMICI forward simulation failed at t = 3.60004: AMICI failed to integrate the forward problem
2024-11-21 14:21:17.730 - amici.swig_wrappers - DEBUG - [vvDD][cvodes:CVode:TOO_MUCH_WORK] At t = 1.3312, mxstep steps taken before reaching tout.
2024-11-21 14:21:17.730 - amici.swig_wrappers - ERROR - [vvDD][FORWARD_FAILURE] AMICI forward simulation failed at t = 1.3312: AMICI failed to integrate the forward problem
2024-11-21 14:21:17.745 - amici.swig_wrappers - DEBUG - [vvDD][cvodes:CVode:TOO_MUCH_WORK] At t = 2.21225, mxstep steps taken before reaching tout.
2024-11-21 14:21:17.745 - amici.swig_wrappers - ERROR - [vvDD][FORWARD_FAILURE] AMICI forward simulation failed at t = 2.21225: AMICI failed to integrate the forward problem
2024-11-21 14:21:17.760 - amici.swig_wrappers - DEBUG - [vvDD][cvodes:CVode:TOO_MUCH_WORK] At t = 3.93468, mxstep steps taken before reaching tout.
2024-11-21 14:21:17.760 - amici.swig_wrappers - ERROR - [vvDD][FORWARD_FAILURE] AMICI forward simulation failed at t = 3.93468: AMICI failed to integrate the forward problem
2024-11-21 14:21:17.765 - amici.swig_wrappers - DEBUG - [vvDD][cvodes:CVode:TOO_MUCH_WORK] At t = 3.92103, mxstep steps taken before reaching tout.
2024-11-21 14:21:17.766 - amici.swig_wrappers - ERROR - [vvDD][FORWARD_FAILURE] AMICI forward simulation failed at t = 3.92103: AMICI failed to integrate the forward problem
2024-11-21 14:21:17.781 - amici.swig_wrappers - DEBUG - [vvDD][cvodes:cvHandleFailure:ERR_FAILURE] At t = 0.744402 and h = 3.01022e-07, the error test failed repeatedly or with |h| = hmin.
2024-11-21 14:21:17.781 - amici.swig_wrappers - ERROR - [vvDD][FORWARD_FAILURE] AMICI forward simulation failed at t = 0.744402: AMICI failed to integrate the forward problem
2024-11-21 14:21:17.802 - amici.swig_wrappers - DEBUG - [vvDD][cvodes:CVode:TOO_MUCH_WORK] At t = 1.09792, mxstep steps taken before reaching tout.
2024-11-21 14:21:17.802 - amici.swig_wrappers - ERROR - [vvDD][FORWARD_FAILURE] AMICI forward simulation failed at t = 1.09792: AMICI failed to integrate the forward problem
2024-11-21 14:21:17.865 - amici.swig_wrappers - DEBUG - [vvDD][cvodes:CVode:TOO_MUCH_WORK] At t = 3.97396, mxstep steps taken before reaching tout.
2024-11-21 14:21:17.865 - amici.swig_wrappers - ERROR - [vvDD][FORWARD_FAILURE] AMICI forward simulation failed at t = 3.97396: AMICI failed to integrate the forward problem
2024-11-21 14:21:17.867 - amici.swig_wrappers - DEBUG - [vvDD][cvodes:CVode:TOO_MUCH_WORK] At t = 3.20733, mxstep steps taken before reaching tout.
2024-11-21 14:21:17.867 - amici.swig_wrappers - ERROR - [vvDD][FORWARD_FAILURE] AMICI forward simulation failed at t = 3.20733: AMICI failed to integrate the forward problem
2024-11-21 14:21:17.912 - amici.swig_wrappers - DEBUG - [vvDD][cvodes:CVode:TOO_MUCH_WORK] At t = 1.30712, mxstep steps taken before reaching tout.
2024-11-21 14:21:17.912 - amici.swig_wrappers - ERROR - [vvDD][FORWARD_FAILURE] AMICI forward simulation failed at t = 1.30712: AMICI failed to integrate the forward problem
2024-11-21 14:21:17.968 - amici.swig_wrappers - DEBUG - [vvDD][cvodes:CVode:TOO_MUCH_WORK] At t = 3.58113, mxstep steps taken before reaching tout.
2024-11-21 14:21:17.968 - amici.swig_wrappers - ERROR - [vvDD][FORWARD_FAILURE] AMICI forward simulation failed at t = 3.58113: AMICI failed to integrate the forward problem
2024-11-21 14:21:17.976 - amici.swig_wrappers - DEBUG - [vvDD][cvodes:CVode:TOO_MUCH_WORK] At t = 3.72918, mxstep steps taken before reaching tout.
2024-11-21 14:21:17.976 - amici.swig_wrappers - ERROR - [vvDD][FORWARD_FAILURE] AMICI forward simulation failed at t = 3.72918: AMICI failed to integrate the forward problem
2024-11-21 14:21:17.977 - amici.swig_wrappers - DEBUG - [vvDD][cvodes:CVode:TOO_MUCH_WORK] At t = 3.86469, mxstep steps taken before reaching tout.
2024-11-21 14:21:17.977 - amici.swig_wrappers - ERROR - [vvDD][FORWARD_FAILURE] AMICI forward simulation failed at t = 3.86469: AMICI failed to integrate the forward problem
2024-11-21 14:21:18.006 - amici.swig_wrappers - DEBUG - [vvDD][cvodes:CVode:TOO_MUCH_WORK] At t = 3.24828, mxstep steps taken before reaching tout.
2024-11-21 14:21:18.006 - amici.swig_wrappers - ERROR - [vvDD][FORWARD_FAILURE] AMICI forward simulation failed at t = 3.24828: AMICI failed to integrate the forward problem
2024-11-21 14:21:18.073 - amici.swig_wrappers - DEBUG - [vvDD][cvodes:CVode:TOO_MUCH_WORK] At t = 0.854663, mxstep steps taken before reaching tout.
2024-11-21 14:21:18.073 - amici.swig_wrappers - ERROR - [vvDD][FORWARD_FAILURE] AMICI forward simulation failed at t = 0.854663: AMICI failed to integrate the forward problem
2024-11-21 14:21:18.088 - amici.swig_wrappers - DEBUG - [vvDD][cvodes:CVode:TOO_MUCH_WORK] At t = 3.58409, mxstep steps taken before reaching tout.
2024-11-21 14:21:18.088 - amici.swig_wrappers - ERROR - [vvDD][FORWARD_FAILURE] AMICI forward simulation failed at t = 3.58409: AMICI failed to integrate the forward problem
2024-11-21 14:21:18.094 - amici.swig_wrappers - DEBUG - [vvDD][cvodes:CVode:TOO_MUCH_WORK] At t = 3.99505, mxstep steps taken before reaching tout.
2024-11-21 14:21:18.094 - amici.swig_wrappers - ERROR - [vvDD][FORWARD_FAILURE] AMICI forward simulation failed at t = 3.99505: AMICI failed to integrate the forward problem
2024-11-21 14:21:18.108 - amici.swig_wrappers - DEBUG - [vvDD][cvodes:CVode:TOO_MUCH_WORK] At t = 1.47316, mxstep steps taken before reaching tout.
2024-11-21 14:21:18.108 - amici.swig_wrappers - ERROR - [vvDD][FORWARD_FAILURE] AMICI forward simulation failed at t = 1.47316: AMICI failed to integrate the forward problem
2024-11-21 14:21:18.140 - amici.swig_wrappers - DEBUG - [vvDD][cvodes:CVode:TOO_MUCH_WORK] At t = 3.85148, mxstep steps taken before reaching tout.
2024-11-21 14:21:18.140 - amici.swig_wrappers - ERROR - [vvDD][FORWARD_FAILURE] AMICI forward simulation failed at t = 3.85148: AMICI failed to integrate the forward problem
2024-11-21 14:21:18.197 - amici.swig_wrappers - DEBUG - [vvDD][cvodes:CVode:TOO_MUCH_WORK] At t = 3.75417, mxstep steps taken before reaching tout.
2024-11-21 14:21:18.197 - amici.swig_wrappers - ERROR - [vvDD][FORWARD_FAILURE] AMICI forward simulation failed at t = 3.75417: AMICI failed to integrate the forward problem
2024-11-21 14:21:18.247 - amici.swig_wrappers - DEBUG - [vvDD][cvodes:CVode:TOO_MUCH_WORK] At t = 1.9995, mxstep steps taken before reaching tout.
2024-11-21 14:21:18.247 - amici.swig_wrappers - ERROR - [vvDD][FORWARD_FAILURE] AMICI forward simulation failed at t = 1.9995: AMICI failed to integrate the forward problem
2024-11-21 14:21:18.273 - amici.swig_wrappers - DEBUG - [vvDD][cvodes:CVode:TOO_MUCH_WORK] At t = 1.52666, mxstep steps taken before reaching tout.
2024-11-21 14:21:18.273 - amici.swig_wrappers - ERROR - [vvDD][FORWARD_FAILURE] AMICI forward simulation failed at t = 1.52666: AMICI failed to integrate the forward problem
2024-11-21 14:21:18.307 - amici.swig_wrappers - DEBUG - [vvDD][cvodes:CVode:TOO_MUCH_WORK] At t = 3.36469, mxstep steps taken before reaching tout.
2024-11-21 14:21:18.307 - amici.swig_wrappers - ERROR - [vvDD][FORWARD_FAILURE] AMICI forward simulation failed at t = 3.36469: AMICI failed to integrate the forward problem
2024-11-21 14:21:18.358 - amici.swig_wrappers - DEBUG - [vvDD][cvodes:CVode:TOO_MUCH_WORK] At t = 2.64369, mxstep steps taken before reaching tout.
2024-11-21 14:21:18.358 - amici.swig_wrappers - ERROR - [vvDD][FORWARD_FAILURE] AMICI forward simulation failed at t = 2.64369: AMICI failed to integrate the forward problem
2024-11-21 14:21:18.394 - amici.swig_wrappers - DEBUG - [vvDD][cvodes:CVode:TOO_MUCH_WORK] At t = 3.73035, mxstep steps taken before reaching tout.
2024-11-21 14:21:18.394 - amici.swig_wrappers - ERROR - [vvDD][FORWARD_FAILURE] AMICI forward simulation failed at t = 3.73035: AMICI failed to integrate the forward problem
2024-11-21 14:21:18.427 - amici.swig_wrappers - DEBUG - [vvDD][cvodes:CVode:TOO_MUCH_WORK] At t = 3.67408, mxstep steps taken before reaching tout.
2024-11-21 14:21:18.427 - amici.swig_wrappers - ERROR - [vvDD][FORWARD_FAILURE] AMICI forward simulation failed at t = 3.67408: AMICI failed to integrate the forward problem
2024-11-21 14:21:18.438 - amici.swig_wrappers - DEBUG - [vvDD][cvodes:CVode:TOO_MUCH_WORK] At t = 1.40101, mxstep steps taken before reaching tout.
2024-11-21 14:21:18.439 - amici.swig_wrappers - ERROR - [vvDD][FORWARD_FAILURE] AMICI forward simulation failed at t = 1.40101: AMICI failed to integrate the forward problem
2024-11-21 14:21:18.452 - amici.swig_wrappers - DEBUG - [vvDD][cvodes:CVode:TOO_MUCH_WORK] At t = 0.567745, mxstep steps taken before reaching tout.
2024-11-21 14:21:18.452 - amici.swig_wrappers - ERROR - [vvDD][FORWARD_FAILURE] AMICI forward simulation failed at t = 0.567745: AMICI failed to integrate the forward problem
2024-11-21 14:21:18.491 - amici.swig_wrappers - DEBUG - [vvDD][cvodes:CVode:TOO_MUCH_WORK] At t = 3.9166, mxstep steps taken before reaching tout.
2024-11-21 14:21:18.491 - amici.swig_wrappers - ERROR - [vvDD][FORWARD_FAILURE] AMICI forward simulation failed at t = 3.9166: AMICI failed to integrate the forward problem
2024-11-21 14:21:18.503 - amici.swig_wrappers - DEBUG - [vvDD][cvodes:CVode:TOO_MUCH_WORK] At t = 3.09686, mxstep steps taken before reaching tout.
2024-11-21 14:21:18.503 - amici.swig_wrappers - ERROR - [vvDD][FORWARD_FAILURE] AMICI forward simulation failed at t = 3.09686: AMICI failed to integrate the forward problem
2024-11-21 14:21:18.532 - amici.swig_wrappers - DEBUG - [vvDD][cvodes:CVode:TOO_MUCH_WORK] At t = 3.88798, mxstep steps taken before reaching tout.
2024-11-21 14:21:18.532 - amici.swig_wrappers - ERROR - [vvDD][FORWARD_FAILURE] AMICI forward simulation failed at t = 3.88798: AMICI failed to integrate the forward problem
2024-11-21 14:21:18.605 - amici.swig_wrappers - DEBUG - [vvDD][cvodes:CVode:TOO_MUCH_WORK] At t = 3.64052, mxstep steps taken before reaching tout.
2024-11-21 14:21:18.605 - amici.swig_wrappers - ERROR - [vvDD][FORWARD_FAILURE] AMICI forward simulation failed at t = 3.64052: AMICI failed to integrate the forward problem
2024-11-21 14:21:18.605 - amici.swig_wrappers - DEBUG - [vvDD][cvodes:CVode:TOO_MUCH_WORK] At t = 1.43997, mxstep steps taken before reaching tout.
2024-11-21 14:21:18.605 - amici.swig_wrappers - ERROR - [vvDD][FORWARD_FAILURE] AMICI forward simulation failed at t = 1.43997: AMICI failed to integrate the forward problem
2024-11-21 14:21:18.610 - amici.swig_wrappers - DEBUG - [vvDD][cvodes:CVode:TOO_MUCH_WORK] At t = 2.78269, mxstep steps taken before reaching tout.
2024-11-21 14:21:18.610 - amici.swig_wrappers - ERROR - [vvDD][FORWARD_FAILURE] AMICI forward simulation failed at t = 2.78269: AMICI failed to integrate the forward problem
2024-11-21 14:21:18.610 - amici.swig_wrappers - DEBUG - [vvDD][cvodes:CVode:TOO_MUCH_WORK] At t = 2.11455, mxstep steps taken before reaching tout.
2024-11-21 14:21:18.610 - amici.swig_wrappers - ERROR - [vvDD][FORWARD_FAILURE] AMICI forward simulation failed at t = 2.11455: AMICI failed to integrate the forward problem
2024-11-21 14:21:18.637 - amici.swig_wrappers - DEBUG - [vvDD][cvodes:CVode:TOO_MUCH_WORK] At t = 3.45792, mxstep steps taken before reaching tout.
2024-11-21 14:21:18.637 - amici.swig_wrappers - ERROR - [vvDD][FORWARD_FAILURE] AMICI forward simulation failed at t = 3.45792: AMICI failed to integrate the forward problem
2024-11-21 14:21:18.654 - amici.swig_wrappers - DEBUG - [vvDD][cvodes:CVode:TOO_MUCH_WORK] At t = 2.97964, mxstep steps taken before reaching tout.
2024-11-21 14:21:18.654 - amici.swig_wrappers - ERROR - [vvDD][FORWARD_FAILURE] AMICI forward simulation failed at t = 2.97964: AMICI failed to integrate the forward problem
2024-11-21 14:21:18.710 - amici.swig_wrappers - DEBUG - [vvDD][cvodes:CVode:TOO_MUCH_WORK] At t = 3.46289, mxstep steps taken before reaching tout.
2024-11-21 14:21:18.711 - amici.swig_wrappers - ERROR - [vvDD][FORWARD_FAILURE] AMICI forward simulation failed at t = 3.46289: AMICI failed to integrate the forward problem
2024-11-21 14:21:18.739 - amici.swig_wrappers - DEBUG - [vvDD][cvodes:CVode:TOO_MUCH_WORK] At t = 1.31852, mxstep steps taken before reaching tout.
2024-11-21 14:21:18.739 - amici.swig_wrappers - ERROR - [vvDD][FORWARD_FAILURE] AMICI forward simulation failed at t = 1.31852: AMICI failed to integrate the forward problem
2024-11-21 14:21:18.741 - amici.swig_wrappers - DEBUG - [vvDD][cvodes:CVode:TOO_MUCH_WORK] At t = 2.73173, mxstep steps taken before reaching tout.
2024-11-21 14:21:18.741 - amici.swig_wrappers - ERROR - [vvDD][FORWARD_FAILURE] AMICI forward simulation failed at t = 2.73173: AMICI failed to integrate the forward problem
2024-11-21 14:21:18.762 - amici.swig_wrappers - DEBUG - [vvDD][cvodes:CVode:TOO_MUCH_WORK] At t = 3.62108, mxstep steps taken before reaching tout.
2024-11-21 14:21:18.762 - amici.swig_wrappers - ERROR - [vvDD][FORWARD_FAILURE] AMICI forward simulation failed at t = 3.62108: AMICI failed to integrate the forward problem
2024-11-21 14:21:18.849 - amici.swig_wrappers - DEBUG - [vvDD][cvodes:CVode:TOO_MUCH_WORK] At t = 2.96315, mxstep steps taken before reaching tout.
2024-11-21 14:21:18.849 - amici.swig_wrappers - ERROR - [vvDD][FORWARD_FAILURE] AMICI forward simulation failed at t = 2.96315: AMICI failed to integrate the forward problem
2024-11-21 14:21:18.858 - amici.swig_wrappers - DEBUG - [vvDD][cvodes:CVode:TOO_MUCH_WORK] At t = 3.78129, mxstep steps taken before reaching tout.
2024-11-21 14:21:18.858 - amici.swig_wrappers - ERROR - [vvDD][FORWARD_FAILURE] AMICI forward simulation failed at t = 3.78129: AMICI failed to integrate the forward problem
2024-11-21 14:21:18.872 - amici.swig_wrappers - DEBUG - [vvDD][cvodes:CVode:TOO_MUCH_WORK] At t = 3.82737, mxstep steps taken before reaching tout.
2024-11-21 14:21:18.872 - amici.swig_wrappers - ERROR - [vvDD][FORWARD_FAILURE] AMICI forward simulation failed at t = 3.82737: AMICI failed to integrate the forward problem
2024-11-21 14:21:18.886 - amici.swig_wrappers - DEBUG - [vvDD][cvodes:CVode:TOO_MUCH_WORK] At t = 1.41066, mxstep steps taken before reaching tout.
2024-11-21 14:21:18.886 - amici.swig_wrappers - ERROR - [vvDD][FORWARD_FAILURE] AMICI forward simulation failed at t = 1.41066: AMICI failed to integrate the forward problem
2024-11-21 14:21:18.893 - amici.swig_wrappers - DEBUG - [vvDD][cvodes:CVode:TOO_MUCH_WORK] At t = 0.139171, mxstep steps taken before reaching tout.
2024-11-21 14:21:18.893 - amici.swig_wrappers - ERROR - [vvDD][FORWARD_FAILURE] AMICI forward simulation failed at t = 0.139171: AMICI failed to integrate the forward problem
2024-11-21 14:21:18.949 - amici.swig_wrappers - DEBUG - [vvDD][cvodes:CVode:TOO_MUCH_WORK] At t = 3.67603, mxstep steps taken before reaching tout.
2024-11-21 14:21:18.949 - amici.swig_wrappers - ERROR - [vvDD][FORWARD_FAILURE] AMICI forward simulation failed at t = 3.67603: AMICI failed to integrate the forward problem
2024-11-21 14:21:18.954 - amici.swig_wrappers - DEBUG - [vvDD][cvodes:CVode:TOO_MUCH_WORK] At t = 3.24821, mxstep steps taken before reaching tout.
2024-11-21 14:21:18.954 - amici.swig_wrappers - ERROR - [vvDD][FORWARD_FAILURE] AMICI forward simulation failed at t = 3.24821: AMICI failed to integrate the forward problem
2024-11-21 14:21:18.980 - amici.swig_wrappers - DEBUG - [vvDD][cvodes:CVode:TOO_MUCH_WORK] At t = 3.69355, mxstep steps taken before reaching tout.
2024-11-21 14:21:18.980 - amici.swig_wrappers - ERROR - [vvDD][FORWARD_FAILURE] AMICI forward simulation failed at t = 3.69355: AMICI failed to integrate the forward problem
2024-11-21 14:21:19.013 - amici.swig_wrappers - DEBUG - [vvDD][cvodes:CVode:TOO_MUCH_WORK] At t = 3.97954, mxstep steps taken before reaching tout.
2024-11-21 14:21:19.013 - amici.swig_wrappers - ERROR - [vvDD][FORWARD_FAILURE] AMICI forward simulation failed at t = 3.97954: AMICI failed to integrate the forward problem
2024-11-21 14:21:19.033 - amici.swig_wrappers - DEBUG - [vvDD][cvodes:CVode:TOO_MUCH_WORK] At t = 1.49281, mxstep steps taken before reaching tout.
2024-11-21 14:21:19.033 - amici.swig_wrappers - ERROR - [vvDD][FORWARD_FAILURE] AMICI forward simulation failed at t = 1.49281: AMICI failed to integrate the forward problem
2024-11-21 14:21:19.039 - amici.swig_wrappers - DEBUG - [vvDD][cvodes:CVode:TOO_MUCH_WORK] At t = 3.30798, mxstep steps taken before reaching tout.
2024-11-21 14:21:19.039 - amici.swig_wrappers - ERROR - [vvDD][FORWARD_FAILURE] AMICI forward simulation failed at t = 3.30798: AMICI failed to integrate the forward problem
2024-11-21 14:21:19.057 - amici.swig_wrappers - DEBUG - [vvDD][cvodes:CVode:TOO_MUCH_WORK] At t = 3.37836, mxstep steps taken before reaching tout.
2024-11-21 14:21:19.058 - amici.swig_wrappers - ERROR - [vvDD][FORWARD_FAILURE] AMICI forward simulation failed at t = 3.37836: AMICI failed to integrate the forward problem
2024-11-21 14:21:19.076 - amici.swig_wrappers - DEBUG - [vvDD][cvodes:CVode:TOO_MUCH_WORK] At t = 3.02567, mxstep steps taken before reaching tout.
2024-11-21 14:21:19.076 - amici.swig_wrappers - ERROR - [vvDD][FORWARD_FAILURE] AMICI forward simulation failed at t = 3.02567: AMICI failed to integrate the forward problem
2024-11-21 14:21:19.094 - amici.swig_wrappers - DEBUG - [vvDD][cvodes:CVode:TOO_MUCH_WORK] At t = 2.31951, mxstep steps taken before reaching tout.
2024-11-21 14:21:19.094 - amici.swig_wrappers - ERROR - [vvDD][FORWARD_FAILURE] AMICI forward simulation failed at t = 2.31951: AMICI failed to integrate the forward problem
2024-11-21 14:21:19.158 - amici.swig_wrappers - DEBUG - [vvDD][cvodes:CVode:TOO_MUCH_WORK] At t = 3.97718, mxstep steps taken before reaching tout.
2024-11-21 14:21:19.158 - amici.swig_wrappers - ERROR - [vvDD][FORWARD_FAILURE] AMICI forward simulation failed at t = 3.97718: AMICI failed to integrate the forward problem
2024-11-21 14:21:19.185 - amici.swig_wrappers - DEBUG - [vvDD][cvodes:CVode:TOO_MUCH_WORK] At t = 2.77256, mxstep steps taken before reaching tout.
2024-11-21 14:21:19.186 - amici.swig_wrappers - ERROR - [vvDD][FORWARD_FAILURE] AMICI forward simulation failed at t = 2.77256: AMICI failed to integrate the forward problem
2024-11-21 14:21:19.197 - amici.swig_wrappers - DEBUG - [vvDD][cvodes:CVode:TOO_MUCH_WORK] At t = 2.27953, mxstep steps taken before reaching tout.
2024-11-21 14:21:19.197 - amici.swig_wrappers - ERROR - [vvDD][FORWARD_FAILURE] AMICI forward simulation failed at t = 2.27953: AMICI failed to integrate the forward problem
2024-11-21 14:21:19.218 - amici.swig_wrappers - DEBUG - [vvDD][cvodes:CVode:TOO_MUCH_WORK] At t = 1.26076, mxstep steps taken before reaching tout.
2024-11-21 14:21:19.218 - amici.swig_wrappers - ERROR - [vvDD][FORWARD_FAILURE] AMICI forward simulation failed at t = 1.26076: AMICI failed to integrate the forward problem
2024-11-21 14:21:19.239 - amici.swig_wrappers - DEBUG - [vvDD][cvodes:CVode:TOO_MUCH_WORK] At t = 3.7586, mxstep steps taken before reaching tout.
2024-11-21 14:21:19.239 - amici.swig_wrappers - ERROR - [vvDD][FORWARD_FAILURE] AMICI forward simulation failed at t = 3.7586: AMICI failed to integrate the forward problem
2024-11-21 14:21:19.240 - amici.swig_wrappers - DEBUG - [vvDD][cvodes:CVode:TOO_MUCH_WORK] At t = 3.63494, mxstep steps taken before reaching tout.
2024-11-21 14:21:19.240 - amici.swig_wrappers - ERROR - [vvDD][FORWARD_FAILURE] AMICI forward simulation failed at t = 3.63494: AMICI failed to integrate the forward problem
2024-11-21 14:21:19.265 - amici.swig_wrappers - DEBUG - [vvDD][cvodes:CVode:TOO_MUCH_WORK] At t = 3.33095, mxstep steps taken before reaching tout.
2024-11-21 14:21:19.266 - amici.swig_wrappers - ERROR - [vvDD][FORWARD_FAILURE] AMICI forward simulation failed at t = 3.33095: AMICI failed to integrate the forward problem
2024-11-21 14:21:19.292 - amici.swig_wrappers - DEBUG - [vvDD][cvodes:CVode:TOO_MUCH_WORK] At t = 3.82958, mxstep steps taken before reaching tout.
2024-11-21 14:21:19.292 - amici.swig_wrappers - ERROR - [vvDD][FORWARD_FAILURE] AMICI forward simulation failed at t = 3.82958: AMICI failed to integrate the forward problem
2024-11-21 14:21:19.295 - amici.swig_wrappers - DEBUG - [vvDD][cvodes:CVode:TOO_MUCH_WORK] At t = 0.0123968, mxstep steps taken before reaching tout.
2024-11-21 14:21:19.296 - amici.swig_wrappers - ERROR - [vvDD][FORWARD_FAILURE] AMICI forward simulation failed at t = 0.0123968: AMICI failed to integrate the forward problem
2024-11-21 14:21:19.302 - amici.swig_wrappers - DEBUG - [vvDD][cvodes:CVode:TOO_MUCH_WORK] At t = 3.84306, mxstep steps taken before reaching tout.
2024-11-21 14:21:19.302 - amici.swig_wrappers - ERROR - [vvDD][FORWARD_FAILURE] AMICI forward simulation failed at t = 3.84306: AMICI failed to integrate the forward problem
2024-11-21 14:21:19.319 - amici.swig_wrappers - DEBUG - [vvDD][cvodes:CVode:TOO_MUCH_WORK] At t = 1.51392, mxstep steps taken before reaching tout.
2024-11-21 14:21:19.319 - amici.swig_wrappers - ERROR - [vvDD][FORWARD_FAILURE] AMICI forward simulation failed at t = 1.51392: AMICI failed to integrate the forward problem
2024-11-21 14:21:19.372 - amici.swig_wrappers - DEBUG - [vvDD][cvodes:CVode:TOO_MUCH_WORK] At t = 3.42797, mxstep steps taken before reaching tout.
2024-11-21 14:21:19.372 - amici.swig_wrappers - ERROR - [vvDD][FORWARD_FAILURE] AMICI forward simulation failed at t = 3.42797: AMICI failed to integrate the forward problem
2024-11-21 14:21:19.373 - amici.swig_wrappers - DEBUG - [vvDD][cvodes:CVode:TOO_MUCH_WORK] At t = 3.46247, mxstep steps taken before reaching tout.
2024-11-21 14:21:19.373 - amici.swig_wrappers - ERROR - [vvDD][FORWARD_FAILURE] AMICI forward simulation failed at t = 3.46247: AMICI failed to integrate the forward problem
2024-11-21 14:21:19.404 - amici.swig_wrappers - DEBUG - [vvDD][cvodes:CVode:TOO_MUCH_WORK] At t = 3.98065, mxstep steps taken before reaching tout.
2024-11-21 14:21:19.404 - amici.swig_wrappers - ERROR - [vvDD][FORWARD_FAILURE] AMICI forward simulation failed at t = 3.98065: AMICI failed to integrate the forward problem
2024-11-21 14:21:19.416 - amici.swig_wrappers - DEBUG - [vvDD][cvodes:CVode:TOO_MUCH_WORK] At t = 2.37459, mxstep steps taken before reaching tout.
2024-11-21 14:21:19.416 - amici.swig_wrappers - ERROR - [vvDD][FORWARD_FAILURE] AMICI forward simulation failed at t = 2.37459: AMICI failed to integrate the forward problem
2024-11-21 14:21:19.484 - amici.swig_wrappers - DEBUG - [vvDD][cvodes:CVode:TOO_MUCH_WORK] At t = 1.12655, mxstep steps taken before reaching tout.
2024-11-21 14:21:19.484 - amici.swig_wrappers - ERROR - [vvDD][FORWARD_FAILURE] AMICI forward simulation failed at t = 1.12655: AMICI failed to integrate the forward problem
2024-11-21 14:21:19.485 - amici.swig_wrappers - DEBUG - [vvDD][cvodes:CVode:TOO_MUCH_WORK] At t = 3.87676, mxstep steps taken before reaching tout.
2024-11-21 14:21:19.485 - amici.swig_wrappers - ERROR - [vvDD][FORWARD_FAILURE] AMICI forward simulation failed at t = 3.87676: AMICI failed to integrate the forward problem
2024-11-21 14:21:19.510 - amici.swig_wrappers - DEBUG - [vvDD][cvodes:CVode:TOO_MUCH_WORK] At t = 3.24585, mxstep steps taken before reaching tout.
2024-11-21 14:21:19.510 - amici.swig_wrappers - ERROR - [vvDD][FORWARD_FAILURE] AMICI forward simulation failed at t = 3.24585: AMICI failed to integrate the forward problem
2024-11-21 14:21:19.535 - amici.swig_wrappers - DEBUG - [vvDD][cvodes:CVode:TOO_MUCH_WORK] At t = 2.1345, mxstep steps taken before reaching tout.
2024-11-21 14:21:19.535 - amici.swig_wrappers - ERROR - [vvDD][FORWARD_FAILURE] AMICI forward simulation failed at t = 2.1345: AMICI failed to integrate the forward problem
2024-11-21 14:21:19.597 - amici.swig_wrappers - DEBUG - [vvDD][cvodes:CVode:TOO_MUCH_WORK] At t = 0.963168, mxstep steps taken before reaching tout.
2024-11-21 14:21:19.597 - amici.swig_wrappers - ERROR - [vvDD][FORWARD_FAILURE] AMICI forward simulation failed at t = 0.963168: AMICI failed to integrate the forward problem
2024-11-21 14:21:19.626 - amici.swig_wrappers - DEBUG - [vvDD][cvodes:CVode:TOO_MUCH_WORK] At t = 3.64404, mxstep steps taken before reaching tout.
2024-11-21 14:21:19.626 - amici.swig_wrappers - ERROR - [vvDD][FORWARD_FAILURE] AMICI forward simulation failed at t = 3.64404: AMICI failed to integrate the forward problem
2024-11-21 14:21:19.633 - amici.swig_wrappers - DEBUG - [vvDD][cvodes:CVode:TOO_MUCH_WORK] At t = 3.69912, mxstep steps taken before reaching tout.
2024-11-21 14:21:19.633 - amici.swig_wrappers - ERROR - [vvDD][FORWARD_FAILURE] AMICI forward simulation failed at t = 3.69912: AMICI failed to integrate the forward problem
2024-11-21 14:21:19.640 - amici.swig_wrappers - DEBUG - [vvDD][cvodes:CVode:TOO_MUCH_WORK] At t = 2.32501, mxstep steps taken before reaching tout.
2024-11-21 14:21:19.640 - amici.swig_wrappers - ERROR - [vvDD][FORWARD_FAILURE] AMICI forward simulation failed at t = 2.32501: AMICI failed to integrate the forward problem
2024-11-21 14:21:19.642 - amici.swig_wrappers - DEBUG - [vvDD][cvodes:CVode:TOO_MUCH_WORK] At t = 1.25607, mxstep steps taken before reaching tout.
2024-11-21 14:21:19.642 - amici.swig_wrappers - ERROR - [vvDD][FORWARD_FAILURE] AMICI forward simulation failed at t = 1.25607: AMICI failed to integrate the forward problem
2024-11-21 14:21:19.688 - amici.swig_wrappers - DEBUG - [vvDD][cvodes:cvHandleFailure:ERR_FAILURE] At t = 1.18828 and h = 2.83174e-07, the error test failed repeatedly or with |h| = hmin.
2024-11-21 14:21:19.688 - amici.swig_wrappers - ERROR - [vvDD][FORWARD_FAILURE] AMICI forward simulation failed at t = 1.18828: AMICI failed to integrate the forward problem
2024-11-21 14:21:19.690 - amici.swig_wrappers - DEBUG - [vvDD][cvodes:CVode:TOO_MUCH_WORK] At t = 3.41846, mxstep steps taken before reaching tout.
2024-11-21 14:21:19.690 - amici.swig_wrappers - ERROR - [vvDD][FORWARD_FAILURE] AMICI forward simulation failed at t = 3.41846: AMICI failed to integrate the forward problem
2024-11-21 14:21:19.699 - amici.swig_wrappers - DEBUG - [vvDD][cvodes:CVode:TOO_MUCH_WORK] At t = 3.88138, mxstep steps taken before reaching tout.
2024-11-21 14:21:19.699 - amici.swig_wrappers - ERROR - [vvDD][FORWARD_FAILURE] AMICI forward simulation failed at t = 3.88138: AMICI failed to integrate the forward problem
2024-11-21 14:21:19.732 - amici.swig_wrappers - DEBUG - [vvDD][cvodes:CVode:TOO_MUCH_WORK] At t = 3.05854, mxstep steps taken before reaching tout.
2024-11-21 14:21:19.732 - amici.swig_wrappers - ERROR - [vvDD][FORWARD_FAILURE] AMICI forward simulation failed at t = 3.05854: AMICI failed to integrate the forward problem
2024-11-21 14:21:19 fides(WARNING) Stopping as trust region radius 2.22E-16 is smaller than machine precision.
2024-11-21 14:21:19.741 - amici.swig_wrappers - DEBUG - [vvDD][cvodes:CVode:TOO_MUCH_WORK] At t = 3.74812, mxstep steps taken before reaching tout.
2024-11-21 14:21:19.741 - amici.swig_wrappers - ERROR - [vvDD][FORWARD_FAILURE] AMICI forward simulation failed at t = 3.74812: AMICI failed to integrate the forward problem
2024-11-21 14:21:19.749 - amici.swig_wrappers - DEBUG - [vvDD][cvodes:CVode:TOO_MUCH_WORK] At t = 2.31984, mxstep steps taken before reaching tout.
2024-11-21 14:21:19.749 - amici.swig_wrappers - ERROR - [vvDD][FORWARD_FAILURE] AMICI forward simulation failed at t = 2.31984: AMICI failed to integrate the forward problem
2024-11-21 14:21:19.794 - amici.swig_wrappers - DEBUG - [vvDD][cvodes:CVode:TOO_MUCH_WORK] At t = 3.68992, mxstep steps taken before reaching tout.
2024-11-21 14:21:19.794 - amici.swig_wrappers - ERROR - [vvDD][FORWARD_FAILURE] AMICI forward simulation failed at t = 3.68992: AMICI failed to integrate the forward problem
2024-11-21 14:21:19.799 - amici.swig_wrappers - DEBUG - [vvDD][cvodes:CVode:TOO_MUCH_WORK] At t = 1.29438, mxstep steps taken before reaching tout.
2024-11-21 14:21:19.799 - amici.swig_wrappers - ERROR - [vvDD][FORWARD_FAILURE] AMICI forward simulation failed at t = 1.29438: AMICI failed to integrate the forward problem
2024-11-21 14:21:19.847 - amici.swig_wrappers - DEBUG - [vvDD][cvodes:cvHandleFailure:ERR_FAILURE] At t = 0.800918 and h = 2.96889e-07, the error test failed repeatedly or with |h| = hmin.
2024-11-21 14:21:19.847 - amici.swig_wrappers - ERROR - [vvDD][FORWARD_FAILURE] AMICI forward simulation failed at t = 0.800918: AMICI failed to integrate the forward problem
2024-11-21 14:21:19.849 - amici.swig_wrappers - DEBUG - [vvDD][cvodes:CVode:TOO_MUCH_WORK] At t = 3.83938, mxstep steps taken before reaching tout.
2024-11-21 14:21:19.849 - amici.swig_wrappers - ERROR - [vvDD][FORWARD_FAILURE] AMICI forward simulation failed at t = 3.83938: AMICI failed to integrate the forward problem
2024-11-21 14:21:19.857 - amici.swig_wrappers - DEBUG - [vvDD][cvodes:CVode:TOO_MUCH_WORK] At t = 2.46359, mxstep steps taken before reaching tout.
2024-11-21 14:21:19.857 - amici.swig_wrappers - ERROR - [vvDD][FORWARD_FAILURE] AMICI forward simulation failed at t = 2.46359: AMICI failed to integrate the forward problem
2024-11-21 14:21:19.875 - amici.swig_wrappers - DEBUG - [vvDD][cvodes:CVode:TOO_MUCH_WORK] At t = 0.0985386, mxstep steps taken before reaching tout.
2024-11-21 14:21:19.875 - amici.swig_wrappers - ERROR - [vvDD][FORWARD_FAILURE] AMICI forward simulation failed at t = 0.0985386: AMICI failed to integrate the forward problem
2024-11-21 14:21:19.944 - amici.swig_wrappers - DEBUG - [vvDD][cvodes:CVode:TOO_MUCH_WORK] At t = 1.36397, mxstep steps taken before reaching tout.
2024-11-21 14:21:19.944 - amici.swig_wrappers - ERROR - [vvDD][FORWARD_FAILURE] AMICI forward simulation failed at t = 1.36397: AMICI failed to integrate the forward problem
2024-11-21 14:21:19.954 - amici.swig_wrappers - DEBUG - [vvDD][cvodes:CVode:TOO_MUCH_WORK] At t = 3.76022, mxstep steps taken before reaching tout.
2024-11-21 14:21:19.954 - amici.swig_wrappers - ERROR - [vvDD][FORWARD_FAILURE] AMICI forward simulation failed at t = 3.76022: AMICI failed to integrate the forward problem
2024-11-21 14:21:19.965 - amici.swig_wrappers - DEBUG - [vvDD][cvodes:CVode:TOO_MUCH_WORK] At t = 2.34244, mxstep steps taken before reaching tout.
2024-11-21 14:21:19.965 - amici.swig_wrappers - ERROR - [vvDD][FORWARD_FAILURE] AMICI forward simulation failed at t = 2.34244: AMICI failed to integrate the forward problem
2024-11-21 14:21:19.997 - amici.swig_wrappers - DEBUG - [vvDD][cvodes:CVode:TOO_MUCH_WORK] At t = 2.41277, mxstep steps taken before reaching tout.
2024-11-21 14:21:19.997 - amici.swig_wrappers - ERROR - [vvDD][FORWARD_FAILURE] AMICI forward simulation failed at t = 2.41277: AMICI failed to integrate the forward problem
2024-11-21 14:21:20.049 - amici.swig_wrappers - DEBUG - [vvDD][cvodes:CVode:TOO_MUCH_WORK] At t = 2.98473, mxstep steps taken before reaching tout.
2024-11-21 14:21:20.050 - amici.swig_wrappers - ERROR - [vvDD][FORWARD_FAILURE] AMICI forward simulation failed at t = 2.98473: AMICI failed to integrate the forward problem
2024-11-21 14:21:20.056 - amici.swig_wrappers - DEBUG - [vvDD][cvodes:CVode:TOO_MUCH_WORK] At t = 3.78424, mxstep steps taken before reaching tout.
2024-11-21 14:21:20.056 - amici.swig_wrappers - ERROR - [vvDD][FORWARD_FAILURE] AMICI forward simulation failed at t = 3.78424: AMICI failed to integrate the forward problem
2024-11-21 14:21:20.077 - amici.swig_wrappers - DEBUG - [vvDD][cvodes:CVode:TOO_MUCH_WORK] At t = 3.56177, mxstep steps taken before reaching tout.
2024-11-21 14:21:20.077 - amici.swig_wrappers - ERROR - [vvDD][FORWARD_FAILURE] AMICI forward simulation failed at t = 3.56177: AMICI failed to integrate the forward problem
2024-11-21 14:21:20.088 - amici.swig_wrappers - DEBUG - [vvDD][cvodes:CVode:TOO_MUCH_WORK] At t = 1.43197, mxstep steps taken before reaching tout.
2024-11-21 14:21:20.088 - amici.swig_wrappers - ERROR - [vvDD][FORWARD_FAILURE] AMICI forward simulation failed at t = 1.43197: AMICI failed to integrate the forward problem
2024-11-21 14:21:20.110 - amici.swig_wrappers - DEBUG - [vvDD][cvodes:CVode:TOO_MUCH_WORK] At t = 1.81786, mxstep steps taken before reaching tout.
2024-11-21 14:21:20.110 - amici.swig_wrappers - ERROR - [vvDD][FORWARD_FAILURE] AMICI forward simulation failed at t = 1.81786: AMICI failed to integrate the forward problem
2024-11-21 14:21:20.156 - amici.swig_wrappers - DEBUG - [vvDD][cvodes:CVode:TOO_MUCH_WORK] At t = 2.26726, mxstep steps taken before reaching tout.
2024-11-21 14:21:20.156 - amici.swig_wrappers - ERROR - [vvDD][FORWARD_FAILURE] AMICI forward simulation failed at t = 2.26726: AMICI failed to integrate the forward problem
2024-11-21 14:21:20.184 - amici.swig_wrappers - DEBUG - [vvDD][cvodes:CVode:TOO_MUCH_WORK] At t = 2.38115, mxstep steps taken before reaching tout.
2024-11-21 14:21:20.185 - amici.swig_wrappers - ERROR - [vvDD][FORWARD_FAILURE] AMICI forward simulation failed at t = 2.38115: AMICI failed to integrate the forward problem
2024-11-21 14:21:20.189 - amici.swig_wrappers - DEBUG - [vvDD][cvodes:CVode:TOO_MUCH_WORK] At t = 3.91595, mxstep steps taken before reaching tout.
2024-11-21 14:21:20.189 - amici.swig_wrappers - ERROR - [vvDD][FORWARD_FAILURE] AMICI forward simulation failed at t = 3.91595: AMICI failed to integrate the forward problem
2024-11-21 14:21:20.209 - amici.swig_wrappers - DEBUG - [vvDD][cvodes:CVode:TOO_MUCH_WORK] At t = 3.86602, mxstep steps taken before reaching tout.
2024-11-21 14:21:20.209 - amici.swig_wrappers - ERROR - [vvDD][FORWARD_FAILURE] AMICI forward simulation failed at t = 3.86602: AMICI failed to integrate the forward problem
2024-11-21 14:21:20.231 - amici.swig_wrappers - DEBUG - [vvDD][cvodes:CVode:TOO_MUCH_WORK] At t = 1.36131, mxstep steps taken before reaching tout.
2024-11-21 14:21:20.231 - amici.swig_wrappers - ERROR - [vvDD][FORWARD_FAILURE] AMICI forward simulation failed at t = 1.36131: AMICI failed to integrate the forward problem
2024-11-21 14:21:20.257 - amici.swig_wrappers - DEBUG - [vvDD][cvodes:CVode:TOO_MUCH_WORK] At t = 0.871494, mxstep steps taken before reaching tout.
2024-11-21 14:21:20.257 - amici.swig_wrappers - ERROR - [vvDD][FORWARD_FAILURE] AMICI forward simulation failed at t = 0.871494: AMICI failed to integrate the forward problem
2024-11-21 14:21:20.289 - amici.swig_wrappers - DEBUG - [vvDD][cvodes:CVode:TOO_MUCH_WORK] At t = 3.01639, mxstep steps taken before reaching tout.
2024-11-21 14:21:20.290 - amici.swig_wrappers - ERROR - [vvDD][FORWARD_FAILURE] AMICI forward simulation failed at t = 3.01639: AMICI failed to integrate the forward problem
2024-11-21 14:21:20.293 - amici.swig_wrappers - DEBUG - [vvDD][cvodes:CVode:TOO_MUCH_WORK] At t = 0.605402, mxstep steps taken before reaching tout.
2024-11-21 14:21:20.293 - amici.swig_wrappers - ERROR - [vvDD][FORWARD_FAILURE] AMICI forward simulation failed at t = 0.605402: AMICI failed to integrate the forward problem
2024-11-21 14:21:20.295 - amici.swig_wrappers - DEBUG - [vvDD][cvodes:CVode:TOO_MUCH_WORK] At t = 2.3398, mxstep steps taken before reaching tout.
2024-11-21 14:21:20.295 - amici.swig_wrappers - ERROR - [vvDD][FORWARD_FAILURE] AMICI forward simulation failed at t = 2.3398: AMICI failed to integrate the forward problem
2024-11-21 14:21:20.335 - amici.swig_wrappers - DEBUG - [vvDD][cvodes:CVode:TOO_MUCH_WORK] At t = 0.00179569, mxstep steps taken before reaching tout.
2024-11-21 14:21:20.335 - amici.swig_wrappers - ERROR - [vvDD][FORWARD_FAILURE] AMICI forward simulation failed at t = 0.00179569: AMICI failed to integrate the forward problem
2024-11-21 14:21:20.375 - amici.swig_wrappers - DEBUG - [vvDD][cvodes:CVode:TOO_MUCH_WORK] At t = 1.46828, mxstep steps taken before reaching tout.
2024-11-21 14:21:20.375 - amici.swig_wrappers - ERROR - [vvDD][FORWARD_FAILURE] AMICI forward simulation failed at t = 1.46828: AMICI failed to integrate the forward problem
2024-11-21 14:21:20.402 - amici.swig_wrappers - DEBUG - [vvDD][cvodes:CVode:TOO_MUCH_WORK] At t = 3.83947, mxstep steps taken before reaching tout.
2024-11-21 14:21:20.403 - amici.swig_wrappers - ERROR - [vvDD][FORWARD_FAILURE] AMICI forward simulation failed at t = 3.83947: AMICI failed to integrate the forward problem
2024-11-21 14:21:20.432 - amici.swig_wrappers - DEBUG - [vvDD][cvodes:CVode:TOO_MUCH_WORK] At t = 1.6174, mxstep steps taken before reaching tout.
2024-11-21 14:21:20.432 - amici.swig_wrappers - ERROR - [vvDD][FORWARD_FAILURE] AMICI forward simulation failed at t = 1.6174: AMICI failed to integrate the forward problem
2024-11-21 14:21:20.452 - amici.swig_wrappers - DEBUG - [vvDD][cvodes:CVode:TOO_MUCH_WORK] At t = 3.37233, mxstep steps taken before reaching tout.
2024-11-21 14:21:20.452 - amici.swig_wrappers - ERROR - [vvDD][FORWARD_FAILURE] AMICI forward simulation failed at t = 3.37233: AMICI failed to integrate the forward problem
2024-11-21 14:21:20.462 - amici.swig_wrappers - DEBUG - [vvDD][cvodes:CVode:TOO_MUCH_WORK] At t = 3.22412, mxstep steps taken before reaching tout.
2024-11-21 14:21:20.463 - amici.swig_wrappers - ERROR - [vvDD][FORWARD_FAILURE] AMICI forward simulation failed at t = 3.22412: AMICI failed to integrate the forward problem
2024-11-21 14:21:20.489 - amici.swig_wrappers - DEBUG - [vvDD][cvodes:CVode:TOO_MUCH_WORK] At t = 0.0311159, mxstep steps taken before reaching tout.
2024-11-21 14:21:20.489 - amici.swig_wrappers - ERROR - [vvDD][FORWARD_FAILURE] AMICI forward simulation failed at t = 0.0311159: AMICI failed to integrate the forward problem
2024-11-21 14:21:20.513 - amici.swig_wrappers - DEBUG - [vvDD][cvodes:CVode:TOO_MUCH_WORK] At t = 3.60994, mxstep steps taken before reaching tout.
2024-11-21 14:21:20.513 - amici.swig_wrappers - ERROR - [vvDD][FORWARD_FAILURE] AMICI forward simulation failed at t = 3.60994: AMICI failed to integrate the forward problem
2024-11-21 14:21:20.528 - amici.swig_wrappers - DEBUG - [vvDD][cvodes:CVode:TOO_MUCH_WORK] At t = 1.39421, mxstep steps taken before reaching tout.
2024-11-21 14:21:20.528 - amici.swig_wrappers - ERROR - [vvDD][FORWARD_FAILURE] AMICI forward simulation failed at t = 1.39421: AMICI failed to integrate the forward problem
2024-11-21 14:21:20.557 - amici.swig_wrappers - DEBUG - [vvDD][cvodes:CVode:TOO_MUCH_WORK] At t = 2.94993, mxstep steps taken before reaching tout.
2024-11-21 14:21:20.557 - amici.swig_wrappers - ERROR - [vvDD][FORWARD_FAILURE] AMICI forward simulation failed at t = 2.94993: AMICI failed to integrate the forward problem
2024-11-21 14:21:20.594 - amici.swig_wrappers - DEBUG - [vvDD][cvodes:CVode:TOO_MUCH_WORK] At t = 3.35386, mxstep steps taken before reaching tout.
2024-11-21 14:21:20.594 - amici.swig_wrappers - ERROR - [vvDD][FORWARD_FAILURE] AMICI forward simulation failed at t = 3.35386: AMICI failed to integrate the forward problem
2024-11-21 14:21:20.614 - amici.swig_wrappers - DEBUG - [vvDD][cvodes:CVode:TOO_MUCH_WORK] At t = 0.00572808, mxstep steps taken before reaching tout.
2024-11-21 14:21:20.614 - amici.swig_wrappers - ERROR - [vvDD][FORWARD_FAILURE] AMICI forward simulation failed at t = 0.00572808: AMICI failed to integrate the forward problem
2024-11-21 14:21:20.620 - amici.swig_wrappers - DEBUG - [vvDD][cvodes:CVode:TOO_MUCH_WORK] At t = 2.14962, mxstep steps taken before reaching tout.
2024-11-21 14:21:20.620 - amici.swig_wrappers - ERROR - [vvDD][FORWARD_FAILURE] AMICI forward simulation failed at t = 2.14962: AMICI failed to integrate the forward problem
2024-11-21 14:21:20.668 - amici.swig_wrappers - DEBUG - [vvDD][cvodes:CVode:TOO_MUCH_WORK] At t = 1.40801, mxstep steps taken before reaching tout.
2024-11-21 14:21:20.668 - amici.swig_wrappers - ERROR - [vvDD][FORWARD_FAILURE] AMICI forward simulation failed at t = 1.40801: AMICI failed to integrate the forward problem
2024-11-21 14:21:20.718 - amici.swig_wrappers - DEBUG - [vvDD][cvodes:CVode:TOO_MUCH_WORK] At t = 2.90646, mxstep steps taken before reaching tout.
2024-11-21 14:21:20.718 - amici.swig_wrappers - ERROR - [vvDD][FORWARD_FAILURE] AMICI forward simulation failed at t = 2.90646: AMICI failed to integrate the forward problem
2024-11-21 14:21:20.742 - amici.swig_wrappers - DEBUG - [vvDD][cvodes:CVode:TOO_MUCH_WORK] At t = 3.8453, mxstep steps taken before reaching tout.
2024-11-21 14:21:20.742 - amici.swig_wrappers - ERROR - [vvDD][FORWARD_FAILURE] AMICI forward simulation failed at t = 3.8453: AMICI failed to integrate the forward problem
2024-11-21 14:21:20.784 - amici.swig_wrappers - DEBUG - [vvDD][cvodes:CVode:TOO_MUCH_WORK] At t = 0.00308308, mxstep steps taken before reaching tout.
2024-11-21 14:21:20.784 - amici.swig_wrappers - ERROR - [vvDD][FORWARD_FAILURE] AMICI forward simulation failed at t = 0.00308308: AMICI failed to integrate the forward problem
2024-11-21 14:21:20.842 - amici.swig_wrappers - DEBUG - [vvDD][cvodes:CVode:TOO_MUCH_WORK] At t = 1.45963, mxstep steps taken before reaching tout.
2024-11-21 14:21:20.842 - amici.swig_wrappers - ERROR - [vvDD][FORWARD_FAILURE] AMICI forward simulation failed at t = 1.45963: AMICI failed to integrate the forward problem
2024-11-21 14:21:20.858 - amici.swig_wrappers - DEBUG - [vvDD][cvodes:CVode:TOO_MUCH_WORK] At t = 2.87261, mxstep steps taken before reaching tout.
2024-11-21 14:21:20.858 - amici.swig_wrappers - ERROR - [vvDD][FORWARD_FAILURE] AMICI forward simulation failed at t = 2.87261: AMICI failed to integrate the forward problem
2024-11-21 14:21:20.942 - amici.swig_wrappers - DEBUG - [vvDD][cvodes:CVode:TOO_MUCH_WORK] At t = 1.50736, mxstep steps taken before reaching tout.
2024-11-21 14:21:20.942 - amici.swig_wrappers - ERROR - [vvDD][FORWARD_FAILURE] AMICI forward simulation failed at t = 1.50736: AMICI failed to integrate the forward problem
2024-11-21 14:21:20.958 - amici.swig_wrappers - DEBUG - [vvDD][cvodes:CVode:TOO_MUCH_WORK] At t = 3.64038, mxstep steps taken before reaching tout.
2024-11-21 14:21:20.958 - amici.swig_wrappers - ERROR - [vvDD][FORWARD_FAILURE] AMICI forward simulation failed at t = 3.64038: AMICI failed to integrate the forward problem
2024-11-21 14:21:21.021 - amici.swig_wrappers - DEBUG - [vvDD][cvodes:CVode:TOO_MUCH_WORK] At t = 3.77859, mxstep steps taken before reaching tout.
2024-11-21 14:21:21.021 - amici.swig_wrappers - ERROR - [vvDD][FORWARD_FAILURE] AMICI forward simulation failed at t = 3.77859: AMICI failed to integrate the forward problem
2024-11-21 14:21:21.061 - amici.swig_wrappers - DEBUG - [vvDD][cvodes:CVode:TOO_MUCH_WORK] At t = 2.99018, mxstep steps taken before reaching tout.
2024-11-21 14:21:21.061 - amici.swig_wrappers - ERROR - [vvDD][FORWARD_FAILURE] AMICI forward simulation failed at t = 2.99018: AMICI failed to integrate the forward problem
2024-11-21 14:21:21.110 - amici.swig_wrappers - DEBUG - [vvDD][cvodes:CVode:TOO_MUCH_WORK] At t = 1.41962, mxstep steps taken before reaching tout.
2024-11-21 14:21:21.110 - amici.swig_wrappers - ERROR - [vvDD][FORWARD_FAILURE] AMICI forward simulation failed at t = 1.41962: AMICI failed to integrate the forward problem
2024-11-21 14:21:21.120 - amici.swig_wrappers - DEBUG - [vvDD][cvodes:CVode:TOO_MUCH_WORK] At t = 3.71573, mxstep steps taken before reaching tout.
2024-11-21 14:21:21.120 - amici.swig_wrappers - ERROR - [vvDD][FORWARD_FAILURE] AMICI forward simulation failed at t = 3.71573: AMICI failed to integrate the forward problem
2024-11-21 14:21:21.146 - amici.swig_wrappers - DEBUG - [vvDD][cvodes:CVode:TOO_MUCH_WORK] At t = 3.66494, mxstep steps taken before reaching tout.
2024-11-21 14:21:21.147 - amici.swig_wrappers - ERROR - [vvDD][FORWARD_FAILURE] AMICI forward simulation failed at t = 3.66494: AMICI failed to integrate the forward problem
2024-11-21 14:21:21.171 - amici.swig_wrappers - DEBUG - [vvDD][cvodes:CVode:TOO_MUCH_WORK] At t = 3.58304, mxstep steps taken before reaching tout.
2024-11-21 14:21:21.171 - amici.swig_wrappers - ERROR - [vvDD][FORWARD_FAILURE] AMICI forward simulation failed at t = 3.58304: AMICI failed to integrate the forward problem
2024-11-21 14:21:21.217 - amici.swig_wrappers - DEBUG - [vvDD][cvodes:CVode:TOO_MUCH_WORK] At t = 3.81327, mxstep steps taken before reaching tout.
2024-11-21 14:21:21.217 - amici.swig_wrappers - ERROR - [vvDD][FORWARD_FAILURE] AMICI forward simulation failed at t = 3.81327: AMICI failed to integrate the forward problem
2024-11-21 14:21:21.249 - amici.swig_wrappers - DEBUG - [vvDD][cvodes:CVode:TOO_MUCH_WORK] At t = 3.74117, mxstep steps taken before reaching tout.
2024-11-21 14:21:21.249 - amici.swig_wrappers - ERROR - [vvDD][FORWARD_FAILURE] AMICI forward simulation failed at t = 3.74117: AMICI failed to integrate the forward problem
2024-11-21 14:21:21.253 - amici.swig_wrappers - DEBUG - [vvDD][cvodes:CVode:TOO_MUCH_WORK] At t = 1.478, mxstep steps taken before reaching tout.
2024-11-21 14:21:21.253 - amici.swig_wrappers - ERROR - [vvDD][FORWARD_FAILURE] AMICI forward simulation failed at t = 1.478: AMICI failed to integrate the forward problem
2024-11-21 14:21:21.320 - amici.swig_wrappers - DEBUG - [vvDD][cvodes:CVode:TOO_MUCH_WORK] At t = 3.9577, mxstep steps taken before reaching tout.
2024-11-21 14:21:21.320 - amici.swig_wrappers - ERROR - [vvDD][FORWARD_FAILURE] AMICI forward simulation failed at t = 3.9577: AMICI failed to integrate the forward problem
2024-11-21 14:21:21.340 - amici.swig_wrappers - DEBUG - [vvDD][cvodes:CVode:TOO_MUCH_WORK] At t = 0.00276213, mxstep steps taken before reaching tout.
2024-11-21 14:21:21.341 - amici.swig_wrappers - ERROR - [vvDD][FORWARD_FAILURE] AMICI forward simulation failed at t = 0.00276213: AMICI failed to integrate the forward problem
2024-11-21 14:21:21.392 - amici.swig_wrappers - DEBUG - [vvDD][cvodes:CVode:TOO_MUCH_WORK] At t = 3.59253, mxstep steps taken before reaching tout.
2024-11-21 14:21:21.392 - amici.swig_wrappers - ERROR - [vvDD][FORWARD_FAILURE] AMICI forward simulation failed at t = 3.59253: AMICI failed to integrate the forward problem
2024-11-21 14:21:21.393 - amici.swig_wrappers - DEBUG - [vvDD][cvodes:CVode:TOO_MUCH_WORK] At t = 1.38332, mxstep steps taken before reaching tout.
2024-11-21 14:21:21.393 - amici.swig_wrappers - ERROR - [vvDD][FORWARD_FAILURE] AMICI forward simulation failed at t = 1.38332: AMICI failed to integrate the forward problem
2024-11-21 14:21:21.397 - amici.swig_wrappers - DEBUG - [vvDD][cvodes:CVode:TOO_MUCH_WORK] At t = 0.234857, mxstep steps taken before reaching tout.
2024-11-21 14:21:21.398 - amici.swig_wrappers - ERROR - [vvDD][FORWARD_FAILURE] AMICI forward simulation failed at t = 0.234857: AMICI failed to integrate the forward problem
2024-11-21 14:21:21.427 - amici.swig_wrappers - DEBUG - [vvDD][cvodes:CVode:TOO_MUCH_WORK] At t = 3.21266, mxstep steps taken before reaching tout.
2024-11-21 14:21:21.427 - amici.swig_wrappers - ERROR - [vvDD][FORWARD_FAILURE] AMICI forward simulation failed at t = 3.21266: AMICI failed to integrate the forward problem
2024-11-21 14:21:21.516 - amici.swig_wrappers - DEBUG - [vvDD][cvodes:CVode:TOO_MUCH_WORK] At t = 3.22211, mxstep steps taken before reaching tout.
2024-11-21 14:21:21.516 - amici.swig_wrappers - ERROR - [vvDD][FORWARD_FAILURE] AMICI forward simulation failed at t = 3.22211: AMICI failed to integrate the forward problem
2024-11-21 14:21:21.541 - amici.swig_wrappers - DEBUG - [vvDD][cvodes:CVode:TOO_MUCH_WORK] At t = 3.80278, mxstep steps taken before reaching tout.
2024-11-21 14:21:21.541 - amici.swig_wrappers - ERROR - [vvDD][FORWARD_FAILURE] AMICI forward simulation failed at t = 3.80278: AMICI failed to integrate the forward problem
2024-11-21 14:21:21.549 - amici.swig_wrappers - DEBUG - [vvDD][cvodes:CVode:TOO_MUCH_WORK] At t = 0.103302, mxstep steps taken before reaching tout.
2024-11-21 14:21:21.549 - amici.swig_wrappers - ERROR - [vvDD][FORWARD_FAILURE] AMICI forward simulation failed at t = 0.103302: AMICI failed to integrate the forward problem
2024-11-21 14:21:21.557 - amici.swig_wrappers - DEBUG - [vvDD][cvodes:CVode:TOO_MUCH_WORK] At t = 1.24357, mxstep steps taken before reaching tout.
2024-11-21 14:21:21.557 - amici.swig_wrappers - ERROR - [vvDD][FORWARD_FAILURE] AMICI forward simulation failed at t = 1.24357: AMICI failed to integrate the forward problem
2024-11-21 14:21:21.612 - amici.swig_wrappers - DEBUG - [vvDD][cvodes:CVode:TOO_MUCH_WORK] At t = 0.42251, mxstep steps taken before reaching tout.
2024-11-21 14:21:21.612 - amici.swig_wrappers - ERROR - [vvDD][FORWARD_FAILURE] AMICI forward simulation failed at t = 0.42251: AMICI failed to integrate the forward problem
2024-11-21 14:21:21.708 - amici.swig_wrappers - DEBUG - [vvDD][cvodes:CVode:TOO_MUCH_WORK] At t = 1.44983, mxstep steps taken before reaching tout.
2024-11-21 14:21:21.708 - amici.swig_wrappers - ERROR - [vvDD][FORWARD_FAILURE] AMICI forward simulation failed at t = 1.44983: AMICI failed to integrate the forward problem
2024-11-21 14:21:21.721 - amici.swig_wrappers - DEBUG - [vvDD][cvodes:CVode:TOO_MUCH_WORK] At t = 3.51939, mxstep steps taken before reaching tout.
2024-11-21 14:21:21.721 - amici.swig_wrappers - ERROR - [vvDD][FORWARD_FAILURE] AMICI forward simulation failed at t = 3.51939: AMICI failed to integrate the forward problem
2024-11-21 14:21:21.775 - amici.swig_wrappers - DEBUG - [vvDD][cvodes:CVode:TOO_MUCH_WORK] At t = 0.621463, mxstep steps taken before reaching tout.
2024-11-21 14:21:21.775 - amici.swig_wrappers - ERROR - [vvDD][FORWARD_FAILURE] AMICI forward simulation failed at t = 0.621463: AMICI failed to integrate the forward problem
2024-11-21 14:21:21.821 - amici.swig_wrappers - DEBUG - [vvDD][cvodes:CVode:TOO_MUCH_WORK] At t = 3.92863, mxstep steps taken before reaching tout.
2024-11-21 14:21:21.821 - amici.swig_wrappers - ERROR - [vvDD][FORWARD_FAILURE] AMICI forward simulation failed at t = 3.92863: AMICI failed to integrate the forward problem
2024-11-21 14:21:21.845 - amici.swig_wrappers - DEBUG - [vvDD][cvodes:CVode:TOO_MUCH_WORK] At t = 1.41585, mxstep steps taken before reaching tout.
2024-11-21 14:21:21.845 - amici.swig_wrappers - ERROR - [vvDD][FORWARD_FAILURE] AMICI forward simulation failed at t = 1.41585: AMICI failed to integrate the forward problem
2024-11-21 14:21:21.920 - amici.swig_wrappers - DEBUG - [vvDD][cvodes:CVode:TOO_MUCH_WORK] At t = 3.52725, mxstep steps taken before reaching tout.
2024-11-21 14:21:21.920 - amici.swig_wrappers - ERROR - [vvDD][FORWARD_FAILURE] AMICI forward simulation failed at t = 3.52725: AMICI failed to integrate the forward problem
2024-11-21 14:21:21.935 - amici.swig_wrappers - DEBUG - [vvDD][cvodes:CVode:TOO_MUCH_WORK] At t = 0.663508, mxstep steps taken before reaching tout.
2024-11-21 14:21:21.935 - amici.swig_wrappers - ERROR - [vvDD][FORWARD_FAILURE] AMICI forward simulation failed at t = 0.663508: AMICI failed to integrate the forward problem
2024-11-21 14:21:21.991 - amici.swig_wrappers - DEBUG - [vvDD][cvodes:CVode:TOO_MUCH_WORK] At t = 1.49231, mxstep steps taken before reaching tout.
2024-11-21 14:21:21.991 - amici.swig_wrappers - ERROR - [vvDD][FORWARD_FAILURE] AMICI forward simulation failed at t = 1.49231: AMICI failed to integrate the forward problem
2024-11-21 14:21:21.992 - amici.swig_wrappers - DEBUG - [vvDD][cvodes:CVode:TOO_MUCH_WORK] At t = 1.52217, mxstep steps taken before reaching tout.
2024-11-21 14:21:21.992 - amici.swig_wrappers - ERROR - [vvDD][FORWARD_FAILURE] AMICI forward simulation failed at t = 1.52217: AMICI failed to integrate the forward problem
2024-11-21 14:21:22.092 - amici.swig_wrappers - DEBUG - [vvDD][cvodes:CVode:TOO_MUCH_WORK] At t = 3.66266, mxstep steps taken before reaching tout.
2024-11-21 14:21:22.092 - amici.swig_wrappers - ERROR - [vvDD][FORWARD_FAILURE] AMICI forward simulation failed at t = 3.66266: AMICI failed to integrate the forward problem
2024-11-21 14:21:22.117 - amici.swig_wrappers - DEBUG - [vvDD][cvodes:CVode:TOO_MUCH_WORK] At t = 1.07562, mxstep steps taken before reaching tout.
2024-11-21 14:21:22.117 - amici.swig_wrappers - ERROR - [vvDD][FORWARD_FAILURE] AMICI forward simulation failed at t = 1.07562: AMICI failed to integrate the forward problem
2024-11-21 14:21:22.119 - amici.swig_wrappers - DEBUG - [vvDD][cvodes:CVode:TOO_MUCH_WORK] At t = 2.84448, mxstep steps taken before reaching tout.
2024-11-21 14:21:22.119 - amici.swig_wrappers - ERROR - [vvDD][FORWARD_FAILURE] AMICI forward simulation failed at t = 2.84448: AMICI failed to integrate the forward problem
2024-11-21 14:21:22.141 - amici.swig_wrappers - DEBUG - [vvDD][cvodes:CVode:TOO_MUCH_WORK] At t = 1.26962, mxstep steps taken before reaching tout.
2024-11-21 14:21:22.141 - amici.swig_wrappers - ERROR - [vvDD][FORWARD_FAILURE] AMICI forward simulation failed at t = 1.26962: AMICI failed to integrate the forward problem
2024-11-21 14:21:22.194 - amici.swig_wrappers - DEBUG - [vvDD][cvodes:CVode:TOO_MUCH_WORK] At t = 3.28673, mxstep steps taken before reaching tout.
2024-11-21 14:21:22.194 - amici.swig_wrappers - ERROR - [vvDD][FORWARD_FAILURE] AMICI forward simulation failed at t = 3.28673: AMICI failed to integrate the forward problem
2024-11-21 14:21:22.281 - amici.swig_wrappers - DEBUG - [vvDD][cvodes:CVode:TOO_MUCH_WORK] At t = 1.32447, mxstep steps taken before reaching tout.
2024-11-21 14:21:22.281 - amici.swig_wrappers - ERROR - [vvDD][FORWARD_FAILURE] AMICI forward simulation failed at t = 1.32447: AMICI failed to integrate the forward problem
2024-11-21 14:21:22.360 - amici.swig_wrappers - DEBUG - [vvDD][cvodes:CVode:TOO_MUCH_WORK] At t = 1.9223, mxstep steps taken before reaching tout.
2024-11-21 14:21:22.360 - amici.swig_wrappers - ERROR - [vvDD][FORWARD_FAILURE] AMICI forward simulation failed at t = 1.9223: AMICI failed to integrate the forward problem
2024-11-21 14:21:22.371 - amici.swig_wrappers - DEBUG - [vvDD][cvodes:CVode:TOO_MUCH_WORK] At t = 2.47466, mxstep steps taken before reaching tout.
2024-11-21 14:21:22.371 - amici.swig_wrappers - ERROR - [vvDD][FORWARD_FAILURE] AMICI forward simulation failed at t = 2.47466: AMICI failed to integrate the forward problem
2024-11-21 14:21:22.430 - amici.swig_wrappers - DEBUG - [vvDD][cvodes:CVode:TOO_MUCH_WORK] At t = 1.64091, mxstep steps taken before reaching tout.
2024-11-21 14:21:22.430 - amici.swig_wrappers - ERROR - [vvDD][FORWARD_FAILURE] AMICI forward simulation failed at t = 1.64091: AMICI failed to integrate the forward problem
2024-11-21 14:21:22.463 - amici.swig_wrappers - DEBUG - [vvDD][cvodes:CVode:TOO_MUCH_WORK] At t = 3.32228, mxstep steps taken before reaching tout.
2024-11-21 14:21:22.463 - amici.swig_wrappers - ERROR - [vvDD][FORWARD_FAILURE] AMICI forward simulation failed at t = 3.32228: AMICI failed to integrate the forward problem
2024-11-21 14:21:22.560 - amici.swig_wrappers - DEBUG - [vvDD][cvodes:CVode:TOO_MUCH_WORK] At t = 3.22654, mxstep steps taken before reaching tout.
2024-11-21 14:21:22.560 - amici.swig_wrappers - ERROR - [vvDD][FORWARD_FAILURE] AMICI forward simulation failed at t = 3.22654: AMICI failed to integrate the forward problem
2024-11-21 14:21:22.576 - amici.swig_wrappers - DEBUG - [vvDD][cvodes:CVode:TOO_MUCH_WORK] At t = 1.30062, mxstep steps taken before reaching tout.
2024-11-21 14:21:22.576 - amici.swig_wrappers - ERROR - [vvDD][FORWARD_FAILURE] AMICI forward simulation failed at t = 1.30062: AMICI failed to integrate the forward problem
2024-11-21 14:21:22.609 - amici.swig_wrappers - DEBUG - [vvDD][cvodes:CVode:TOO_MUCH_WORK] At t = 0.104522, mxstep steps taken before reaching tout.
2024-11-21 14:21:22.609 - amici.swig_wrappers - ERROR - [vvDD][FORWARD_FAILURE] AMICI forward simulation failed at t = 0.104522: AMICI failed to integrate the forward problem
2024-11-21 14:21:22.660 - amici.swig_wrappers - DEBUG - [vvDD][cvodes:CVode:TOO_MUCH_WORK] At t = 3.57865, mxstep steps taken before reaching tout.
2024-11-21 14:21:22.660 - amici.swig_wrappers - ERROR - [vvDD][FORWARD_FAILURE] AMICI forward simulation failed at t = 3.57865: AMICI failed to integrate the forward problem
2024-11-21 14:21:22.675 - amici.swig_wrappers - DEBUG - [vvDD][cvodes:CVode:TOO_MUCH_WORK] At t = 2.63836, mxstep steps taken before reaching tout.
2024-11-21 14:21:22.675 - amici.swig_wrappers - ERROR - [vvDD][FORWARD_FAILURE] AMICI forward simulation failed at t = 2.63836: AMICI failed to integrate the forward problem
2024-11-21 14:21:22.725 - amici.swig_wrappers - DEBUG - [vvDD][cvodes:CVode:TOO_MUCH_WORK] At t = 1.36674, mxstep steps taken before reaching tout.
2024-11-21 14:21:22.725 - amici.swig_wrappers - ERROR - [vvDD][FORWARD_FAILURE] AMICI forward simulation failed at t = 1.36674: AMICI failed to integrate the forward problem
2024-11-21 14:21:22.854 - amici.swig_wrappers - DEBUG - [vvDD][cvodes:CVode:TOO_MUCH_WORK] At t = 3.7609, mxstep steps taken before reaching tout.
2024-11-21 14:21:22.854 - amici.swig_wrappers - ERROR - [vvDD][FORWARD_FAILURE] AMICI forward simulation failed at t = 3.7609: AMICI failed to integrate the forward problem
2024-11-21 14:21:22.881 - amici.swig_wrappers - DEBUG - [vvDD][cvodes:CVode:TOO_MUCH_WORK] At t = 1.3745, mxstep steps taken before reaching tout.
2024-11-21 14:21:22.881 - amici.swig_wrappers - ERROR - [vvDD][FORWARD_FAILURE] AMICI forward simulation failed at t = 1.3745: AMICI failed to integrate the forward problem
2024-11-21 14:21:22.907 - amici.swig_wrappers - DEBUG - [vvDD][cvodes:CVode:TOO_MUCH_WORK] At t = 0.000479213, mxstep steps taken before reaching tout.
2024-11-21 14:21:22.907 - amici.swig_wrappers - ERROR - [vvDD][FORWARD_FAILURE] AMICI forward simulation failed at t = 0.000479213: AMICI failed to integrate the forward problem
2024-11-21 14:21:22.952 - amici.swig_wrappers - DEBUG - [vvDD][cvodes:CVode:TOO_MUCH_WORK] At t = 3.42924, mxstep steps taken before reaching tout.
2024-11-21 14:21:22.952 - amici.swig_wrappers - ERROR - [vvDD][FORWARD_FAILURE] AMICI forward simulation failed at t = 3.42924: AMICI failed to integrate the forward problem
2024-11-21 14:21:22.982 - amici.swig_wrappers - DEBUG - [vvDD][cvodes:CVode:TOO_MUCH_WORK] At t = 1.99769, mxstep steps taken before reaching tout.
2024-11-21 14:21:22.982 - amici.swig_wrappers - ERROR - [vvDD][FORWARD_FAILURE] AMICI forward simulation failed at t = 1.99769: AMICI failed to integrate the forward problem
2024-11-21 14:21:23.032 - amici.swig_wrappers - DEBUG - [vvDD][cvodes:CVode:TOO_MUCH_WORK] At t = 1.39976, mxstep steps taken before reaching tout.
2024-11-21 14:21:23.032 - amici.swig_wrappers - ERROR - [vvDD][FORWARD_FAILURE] AMICI forward simulation failed at t = 1.39976: AMICI failed to integrate the forward problem
2024-11-21 14:21:23.057 - amici.swig_wrappers - DEBUG - [vvDD][cvodes:CVode:TOO_MUCH_WORK] At t = 2.21041, mxstep steps taken before reaching tout.
2024-11-21 14:21:23.057 - amici.swig_wrappers - ERROR - [vvDD][FORWARD_FAILURE] AMICI forward simulation failed at t = 2.21041: AMICI failed to integrate the forward problem
2024-11-21 14:21:23.120 - amici.swig_wrappers - DEBUG - [vvDD][cvodes:CVode:TOO_MUCH_WORK] At t = 3.3469, mxstep steps taken before reaching tout.
2024-11-21 14:21:23.120 - amici.swig_wrappers - ERROR - [vvDD][FORWARD_FAILURE] AMICI forward simulation failed at t = 3.3469: AMICI failed to integrate the forward problem
2024-11-21 14:21:23.161 - amici.swig_wrappers - DEBUG - [vvDD][cvodes:CVode:TOO_MUCH_WORK] At t = 3.25755, mxstep steps taken before reaching tout.
2024-11-21 14:21:23.161 - amici.swig_wrappers - ERROR - [vvDD][FORWARD_FAILURE] AMICI forward simulation failed at t = 3.25755: AMICI failed to integrate the forward problem
2024-11-21 14:21:23.180 - amici.swig_wrappers - DEBUG - [vvDD][cvodes:CVode:TOO_MUCH_WORK] At t = 1.29501, mxstep steps taken before reaching tout.
2024-11-21 14:21:23.180 - amici.swig_wrappers - ERROR - [vvDD][FORWARD_FAILURE] AMICI forward simulation failed at t = 1.29501: AMICI failed to integrate the forward problem
2024-11-21 14:21:23.225 - amici.swig_wrappers - DEBUG - [vvDD][cvodes:CVode:TOO_MUCH_WORK] At t = 3.52418, mxstep steps taken before reaching tout.
2024-11-21 14:21:23.225 - amici.swig_wrappers - ERROR - [vvDD][FORWARD_FAILURE] AMICI forward simulation failed at t = 3.52418: AMICI failed to integrate the forward problem
2024-11-21 14:21:23.226 - amici.swig_wrappers - DEBUG - [vvDD][cvodes:CVode:TOO_MUCH_WORK] At t = 0.816219, mxstep steps taken before reaching tout.
2024-11-21 14:21:23.226 - amici.swig_wrappers - ERROR - [vvDD][FORWARD_FAILURE] AMICI forward simulation failed at t = 0.816219: AMICI failed to integrate the forward problem
2024-11-21 14:21:23.270 - amici.swig_wrappers - DEBUG - [vvDD][cvodes:CVode:TOO_MUCH_WORK] At t = 0.899696, mxstep steps taken before reaching tout.
2024-11-21 14:21:23.270 - amici.swig_wrappers - ERROR - [vvDD][FORWARD_FAILURE] AMICI forward simulation failed at t = 0.899696: AMICI failed to integrate the forward problem
2024-11-21 14:21:23.349 - amici.swig_wrappers - DEBUG - [vvDD][cvodes:CVode:TOO_MUCH_WORK] At t = 1.56942, mxstep steps taken before reaching tout.
2024-11-21 14:21:23.349 - amici.swig_wrappers - ERROR - [vvDD][FORWARD_FAILURE] AMICI forward simulation failed at t = 1.56942: AMICI failed to integrate the forward problem
2024-11-21 14:21:23.371 - amici.swig_wrappers - DEBUG - [vvDD][cvodes:CVode:TOO_MUCH_WORK] At t = 1.80795, mxstep steps taken before reaching tout.
2024-11-21 14:21:23.371 - amici.swig_wrappers - DEBUG - [vvDD][cvodes:CVode:TOO_MUCH_WORK] At t = 0.00287431, mxstep steps taken before reaching tout.
2024-11-21 14:21:23.371 - amici.swig_wrappers - ERROR - [vvDD][FORWARD_FAILURE] AMICI forward simulation failed at t = 1.80795: AMICI failed to integrate the forward problem
2024-11-21 14:21:23.371 - amici.swig_wrappers - ERROR - [vvDD][FORWARD_FAILURE] AMICI forward simulation failed at t = 0.00287431: AMICI failed to integrate the forward problem
2024-11-21 14:21:23.428 - amici.swig_wrappers - DEBUG - [vvDD][cvodes:CVode:TOO_MUCH_WORK] At t = 1.4191, mxstep steps taken before reaching tout.
2024-11-21 14:21:23.429 - amici.swig_wrappers - ERROR - [vvDD][FORWARD_FAILURE] AMICI forward simulation failed at t = 1.4191: AMICI failed to integrate the forward problem
2024-11-21 14:21:23.466 - amici.swig_wrappers - DEBUG - [vvDD][cvodes:CVode:TOO_MUCH_WORK] At t = 0.0245212, mxstep steps taken before reaching tout.
2024-11-21 14:21:23.467 - amici.swig_wrappers - ERROR - [vvDD][FORWARD_FAILURE] AMICI forward simulation failed at t = 0.0245212: AMICI failed to integrate the forward problem
2024-11-21 14:21:23.473 - amici.swig_wrappers - DEBUG - [vvDD][cvodes:CVode:TOO_MUCH_WORK] At t = 3.4904, mxstep steps taken before reaching tout.
2024-11-21 14:21:23.473 - amici.swig_wrappers - ERROR - [vvDD][FORWARD_FAILURE] AMICI forward simulation failed at t = 3.4904: AMICI failed to integrate the forward problem
2024-11-21 14:21:23.498 - amici.swig_wrappers - DEBUG - [vvDD][cvodes:CVode:TOO_MUCH_WORK] At t = 0.331677, mxstep steps taken before reaching tout.
2024-11-21 14:21:23.498 - amici.swig_wrappers - ERROR - [vvDD][FORWARD_FAILURE] AMICI forward simulation failed at t = 0.331677: AMICI failed to integrate the forward problem
2024-11-21 14:21:23.499 - amici.swig_wrappers - DEBUG - [vvDD][cvodes:CVode:TOO_MUCH_WORK] At t = 3.29654, mxstep steps taken before reaching tout.
2024-11-21 14:21:23.499 - amici.swig_wrappers - ERROR - [vvDD][FORWARD_FAILURE] AMICI forward simulation failed at t = 3.29654: AMICI failed to integrate the forward problem
2024-11-21 14:21:23.521 - amici.swig_wrappers - DEBUG - [vvDD][cvodes:CVode:TOO_MUCH_WORK] At t = 1.43489, mxstep steps taken before reaching tout.
2024-11-21 14:21:23.521 - amici.swig_wrappers - ERROR - [vvDD][FORWARD_FAILURE] AMICI forward simulation failed at t = 1.43489: AMICI failed to integrate the forward problem
2024-11-21 14:21:23.600 - amici.swig_wrappers - DEBUG - [vvDD][cvodes:CVode:TOO_MUCH_WORK] At t = 3.35293, mxstep steps taken before reaching tout.
2024-11-21 14:21:23.600 - amici.swig_wrappers - ERROR - [vvDD][FORWARD_FAILURE] AMICI forward simulation failed at t = 3.35293: AMICI failed to integrate the forward problem
2024-11-21 14:21:23.655 - amici.swig_wrappers - DEBUG - [vvDD][cvodes:CVode:TOO_MUCH_WORK] At t = 0.429577, mxstep steps taken before reaching tout.
2024-11-21 14:21:23.655 - amici.swig_wrappers - ERROR - [vvDD][FORWARD_FAILURE] AMICI forward simulation failed at t = 0.429577: AMICI failed to integrate the forward problem
2024-11-21 14:21:23.671 - amici.swig_wrappers - DEBUG - [vvDD][cvodes:CVode:TOO_MUCH_WORK] At t = 2.86151, mxstep steps taken before reaching tout.
2024-11-21 14:21:23.671 - amici.swig_wrappers - ERROR - [vvDD][FORWARD_FAILURE] AMICI forward simulation failed at t = 2.86151: AMICI failed to integrate the forward problem
2024-11-21 14:21:23.672 - amici.swig_wrappers - DEBUG - [vvDD][cvodes:CVode:TOO_MUCH_WORK] At t = 0.445131, mxstep steps taken before reaching tout.
2024-11-21 14:21:23.672 - amici.swig_wrappers - ERROR - [vvDD][FORWARD_FAILURE] AMICI forward simulation failed at t = 0.445131: AMICI failed to integrate the forward problem
2024-11-21 14:21:23.686 - amici.swig_wrappers - DEBUG - [vvDD][cvodes:CVode:TOO_MUCH_WORK] At t = 1.42516, mxstep steps taken before reaching tout.
2024-11-21 14:21:23.686 - amici.swig_wrappers - ERROR - [vvDD][FORWARD_FAILURE] AMICI forward simulation failed at t = 1.42516: AMICI failed to integrate the forward problem
2024-11-21 14:21:23.696 - amici.swig_wrappers - DEBUG - [vvDD][cvodes:CVode:TOO_MUCH_WORK] At t = 3.89071, mxstep steps taken before reaching tout.
2024-11-21 14:21:23.696 - amici.swig_wrappers - ERROR - [vvDD][FORWARD_FAILURE] AMICI forward simulation failed at t = 3.89071: AMICI failed to integrate the forward problem
2024-11-21 14:21:23.774 - amici.swig_wrappers - DEBUG - [vvDD][cvodes:CVode:TOO_MUCH_WORK] At t = 3.67018, mxstep steps taken before reaching tout.
2024-11-21 14:21:23.774 - amici.swig_wrappers - ERROR - [vvDD][FORWARD_FAILURE] AMICI forward simulation failed at t = 3.67018: AMICI failed to integrate the forward problem
2024-11-21 14:21:23.852 - amici.swig_wrappers - DEBUG - [vvDD][cvodes:CVode:TOO_MUCH_WORK] At t = 1.49241, mxstep steps taken before reaching tout.
2024-11-21 14:21:23.852 - amici.swig_wrappers - ERROR - [vvDD][FORWARD_FAILURE] AMICI forward simulation failed at t = 1.49241: AMICI failed to integrate the forward problem
2024-11-21 14:21:23.881 - amici.swig_wrappers - DEBUG - [vvDD][cvodes:CVode:TOO_MUCH_WORK] At t = 3.5367, mxstep steps taken before reaching tout.
2024-11-21 14:21:23.881 - amici.swig_wrappers - ERROR - [vvDD][FORWARD_FAILURE] AMICI forward simulation failed at t = 3.5367: AMICI failed to integrate the forward problem
2024-11-21 14:21:23.957 - amici.swig_wrappers - DEBUG - [vvDD][cvodes:CVode:TOO_MUCH_WORK] At t = 0.00475178, mxstep steps taken before reaching tout.
2024-11-21 14:21:23.957 - amici.swig_wrappers - ERROR - [vvDD][FORWARD_FAILURE] AMICI forward simulation failed at t = 0.00475178: AMICI failed to integrate the forward problem
2024-11-21 14:21:23.989 - amici.swig_wrappers - DEBUG - [vvDD][cvodes:CVode:TOO_MUCH_WORK] At t = 3.8465, mxstep steps taken before reaching tout.
2024-11-21 14:21:23.989 - amici.swig_wrappers - ERROR - [vvDD][FORWARD_FAILURE] AMICI forward simulation failed at t = 3.8465: AMICI failed to integrate the forward problem
2024-11-21 14:21:24.016 - amici.swig_wrappers - DEBUG - [vvDD][cvodes:CVode:TOO_MUCH_WORK] At t = 1.39954, mxstep steps taken before reaching tout.
2024-11-21 14:21:24.016 - amici.swig_wrappers - ERROR - [vvDD][FORWARD_FAILURE] AMICI forward simulation failed at t = 1.39954: AMICI failed to integrate the forward problem
2024-11-21 14:21:24.058 - amici.swig_wrappers - DEBUG - [vvDD][cvodes:CVode:TOO_MUCH_WORK] At t = 0.373053, mxstep steps taken before reaching tout.
2024-11-21 14:21:24.058 - amici.swig_wrappers - ERROR - [vvDD][FORWARD_FAILURE] AMICI forward simulation failed at t = 0.373053: AMICI failed to integrate the forward problem
2024-11-21 14:21:24.126 - amici.swig_wrappers - DEBUG - [vvDD][cvodes:CVode:TOO_MUCH_WORK] At t = 3.49753, mxstep steps taken before reaching tout.
2024-11-21 14:21:24.126 - amici.swig_wrappers - ERROR - [vvDD][FORWARD_FAILURE] AMICI forward simulation failed at t = 3.49753: AMICI failed to integrate the forward problem
2024-11-21 14:21:24.176 - amici.swig_wrappers - DEBUG - [vvDD][cvodes:CVode:TOO_MUCH_WORK] At t = 2.00572, mxstep steps taken before reaching tout.
2024-11-21 14:21:24.176 - amici.swig_wrappers - ERROR - [vvDD][FORWARD_FAILURE] AMICI forward simulation failed at t = 2.00572: AMICI failed to integrate the forward problem
2024-11-21 14:21:24.187 - amici.swig_wrappers - DEBUG - [vvDD][cvodes:CVode:TOO_MUCH_WORK] At t = 1.42171, mxstep steps taken before reaching tout.
2024-11-21 14:21:24.188 - amici.swig_wrappers - ERROR - [vvDD][FORWARD_FAILURE] AMICI forward simulation failed at t = 1.42171: AMICI failed to integrate the forward problem
2024-11-21 14:21:24.227 - amici.swig_wrappers - DEBUG - [vvDD][cvodes:CVode:TOO_MUCH_WORK] At t = 0.0502768, mxstep steps taken before reaching tout.
2024-11-21 14:21:24.227 - amici.swig_wrappers - ERROR - [vvDD][FORWARD_FAILURE] AMICI forward simulation failed at t = 0.0502768: AMICI failed to integrate the forward problem
2024-11-21 14:21:24.242 - amici.swig_wrappers - DEBUG - [vvDD][cvodes:CVode:TOO_MUCH_WORK] At t = 3.63794, mxstep steps taken before reaching tout.
2024-11-21 14:21:24.242 - amici.swig_wrappers - ERROR - [vvDD][FORWARD_FAILURE] AMICI forward simulation failed at t = 3.63794: AMICI failed to integrate the forward problem
2024-11-21 14:21:24.297 - amici.swig_wrappers - DEBUG - [vvDD][cvodes:CVode:TOO_MUCH_WORK] At t = 2.07508, mxstep steps taken before reaching tout.
2024-11-21 14:21:24.297 - amici.swig_wrappers - ERROR - [vvDD][FORWARD_FAILURE] AMICI forward simulation failed at t = 2.07508: AMICI failed to integrate the forward problem
2024-11-21 14:21:24.351 - amici.swig_wrappers - DEBUG - [vvDD][cvodes:CVode:TOO_MUCH_WORK] At t = 1.50556, mxstep steps taken before reaching tout.
2024-11-21 14:21:24.351 - amici.swig_wrappers - ERROR - [vvDD][FORWARD_FAILURE] AMICI forward simulation failed at t = 1.50556: AMICI failed to integrate the forward problem
2024-11-21 14:21:24.396 - amici.swig_wrappers - DEBUG - [vvDD][cvodes:CVode:TOO_MUCH_WORK] At t = 0.0049061, mxstep steps taken before reaching tout.
2024-11-21 14:21:24.397 - amici.swig_wrappers - ERROR - [vvDD][FORWARD_FAILURE] AMICI forward simulation failed at t = 0.0049061: AMICI failed to integrate the forward problem
2024-11-21 14:21:24.412 - amici.swig_wrappers - DEBUG - [vvDD][cvodes:CVode:TOO_MUCH_WORK] At t = 0.367654, mxstep steps taken before reaching tout.
2024-11-21 14:21:24.412 - amici.swig_wrappers - ERROR - [vvDD][FORWARD_FAILURE] AMICI forward simulation failed at t = 0.367654: AMICI failed to integrate the forward problem
2024-11-21 14:21:24.422 - amici.swig_wrappers - DEBUG - [vvDD][cvodes:CVode:TOO_MUCH_WORK] At t = 3.56494, mxstep steps taken before reaching tout.
2024-11-21 14:21:24.422 - amici.swig_wrappers - ERROR - [vvDD][FORWARD_FAILURE] AMICI forward simulation failed at t = 3.56494: AMICI failed to integrate the forward problem
2024-11-21 14:21:24.453 - amici.swig_wrappers - DEBUG - [vvDD][cvodes:CVode:TOO_MUCH_WORK] At t = 3.83895, mxstep steps taken before reaching tout.
2024-11-21 14:21:24.453 - amici.swig_wrappers - ERROR - [vvDD][FORWARD_FAILURE] AMICI forward simulation failed at t = 3.83895: AMICI failed to integrate the forward problem
2024-11-21 14:21:24.484 - amici.swig_wrappers - DEBUG - [vvDD][cvodes:CVode:TOO_MUCH_WORK] At t = 3.62257, mxstep steps taken before reaching tout.
2024-11-21 14:21:24.484 - amici.swig_wrappers - ERROR - [vvDD][FORWARD_FAILURE] AMICI forward simulation failed at t = 3.62257: AMICI failed to integrate the forward problem
2024-11-21 14:21:24.513 - amici.swig_wrappers - DEBUG - [vvDD][cvodes:CVode:TOO_MUCH_WORK] At t = 1.60871, mxstep steps taken before reaching tout.
2024-11-21 14:21:24.513 - amici.swig_wrappers - ERROR - [vvDD][FORWARD_FAILURE] AMICI forward simulation failed at t = 1.60871: AMICI failed to integrate the forward problem
2024-11-21 14:21:24.534 - amici.swig_wrappers - DEBUG - [vvDD][cvodes:CVode:TOO_MUCH_WORK] At t = 0.532656, mxstep steps taken before reaching tout.
2024-11-21 14:21:24.535 - amici.swig_wrappers - ERROR - [vvDD][FORWARD_FAILURE] AMICI forward simulation failed at t = 0.532656: AMICI failed to integrate the forward problem
2024-11-21 14:21:24.572 - amici.swig_wrappers - DEBUG - [vvDD][cvodes:CVode:TOO_MUCH_WORK] At t = 3.62265, mxstep steps taken before reaching tout.
2024-11-21 14:21:24.572 - amici.swig_wrappers - ERROR - [vvDD][FORWARD_FAILURE] AMICI forward simulation failed at t = 3.62265: AMICI failed to integrate the forward problem
2024-11-21 14:21:24.675 - amici.swig_wrappers - DEBUG - [vvDD][cvodes:CVode:TOO_MUCH_WORK] At t = 1.38499, mxstep steps taken before reaching tout.
2024-11-21 14:21:24.675 - amici.swig_wrappers - ERROR - [vvDD][FORWARD_FAILURE] AMICI forward simulation failed at t = 1.38499: AMICI failed to integrate the forward problem
2024-11-21 14:21:24.677 - amici.swig_wrappers - DEBUG - [vvDD][cvodes:CVode:TOO_MUCH_WORK] At t = 0.0112666, mxstep steps taken before reaching tout.
2024-11-21 14:21:24.677 - amici.swig_wrappers - ERROR - [vvDD][FORWARD_FAILURE] AMICI forward simulation failed at t = 0.0112666: AMICI failed to integrate the forward problem
2024-11-21 14:21:24.679 - amici.swig_wrappers - DEBUG - [vvDD][cvodes:CVode:TOO_MUCH_WORK] At t = 0.440934, mxstep steps taken before reaching tout.
2024-11-21 14:21:24.679 - amici.swig_wrappers - ERROR - [vvDD][FORWARD_FAILURE] AMICI forward simulation failed at t = 0.440934: AMICI failed to integrate the forward problem
2024-11-21 14:21:24.771 - amici.swig_wrappers - DEBUG - [vvDD][cvodes:CVode:TOO_MUCH_WORK] At t = 0.425402, mxstep steps taken before reaching tout.
2024-11-21 14:21:24.771 - amici.swig_wrappers - ERROR - [vvDD][FORWARD_FAILURE] AMICI forward simulation failed at t = 0.425402: AMICI failed to integrate the forward problem
2024-11-21 14:21:24.808 - amici.swig_wrappers - DEBUG - [vvDD][cvodes:CVode:TOO_MUCH_WORK] At t = 0.00477193, mxstep steps taken before reaching tout.
2024-11-21 14:21:24.808 - amici.swig_wrappers - ERROR - [vvDD][FORWARD_FAILURE] AMICI forward simulation failed at t = 0.00477193: AMICI failed to integrate the forward problem
2024-11-21 14:21:24.819 - amici.swig_wrappers - DEBUG - [vvDD][cvodes:CVode:TOO_MUCH_WORK] At t = 0.591822, mxstep steps taken before reaching tout.
2024-11-21 14:21:24.819 - amici.swig_wrappers - ERROR - [vvDD][FORWARD_FAILURE] AMICI forward simulation failed at t = 0.591822: AMICI failed to integrate the forward problem
2024-11-21 14:21:24.902 - amici.swig_wrappers - DEBUG - [vvDD][cvodes:CVode:TOO_MUCH_WORK] At t = 0.138913, mxstep steps taken before reaching tout.
2024-11-21 14:21:24.902 - amici.swig_wrappers - ERROR - [vvDD][FORWARD_FAILURE] AMICI forward simulation failed at t = 0.138913: AMICI failed to integrate the forward problem
2024-11-21 14:21:24.925 - amici.swig_wrappers - DEBUG - [vvDD][cvodes:CVode:TOO_MUCH_WORK] At t = 2.27681, mxstep steps taken before reaching tout.
2024-11-21 14:21:24.925 - amici.swig_wrappers - ERROR - [vvDD][FORWARD_FAILURE] AMICI forward simulation failed at t = 2.27681: AMICI failed to integrate the forward problem
2024-11-21 14:21:24.932 - amici.swig_wrappers - DEBUG - [vvDD][cvodes:CVode:TOO_MUCH_WORK] At t = 1.04713, mxstep steps taken before reaching tout.
2024-11-21 14:21:24.932 - amici.swig_wrappers - ERROR - [vvDD][FORWARD_FAILURE] AMICI forward simulation failed at t = 1.04713: AMICI failed to integrate the forward problem
2024-11-21 14:21:24.957 - amici.swig_wrappers - DEBUG - [vvDD][cvodes:CVode:TOO_MUCH_WORK] At t = 3.75822, mxstep steps taken before reaching tout.
2024-11-21 14:21:24.957 - amici.swig_wrappers - ERROR - [vvDD][FORWARD_FAILURE] AMICI forward simulation failed at t = 3.75822: AMICI failed to integrate the forward problem
2024-11-21 14:21:24.965 - amici.swig_wrappers - DEBUG - [vvDD][cvodes:CVode:TOO_MUCH_WORK] At t = 0.387053, mxstep steps taken before reaching tout.
2024-11-21 14:21:24.966 - amici.swig_wrappers - ERROR - [vvDD][FORWARD_FAILURE] AMICI forward simulation failed at t = 0.387053: AMICI failed to integrate the forward problem
2024-11-21 14:21:24.987 - amici.swig_wrappers - DEBUG - [vvDD][cvodes:CVode:TOO_MUCH_WORK] At t = 1.2048, mxstep steps taken before reaching tout.
2024-11-21 14:21:24.987 - amici.swig_wrappers - ERROR - [vvDD][FORWARD_FAILURE] AMICI forward simulation failed at t = 1.2048: AMICI failed to integrate the forward problem
2024-11-21 14:21:24.987 - amici.swig_wrappers - DEBUG - [vvDD][cvodes:CVode:TOO_MUCH_WORK] At t = 3.8184, mxstep steps taken before reaching tout.
2024-11-21 14:21:24.988 - amici.swig_wrappers - ERROR - [vvDD][FORWARD_FAILURE] AMICI forward simulation failed at t = 3.8184: AMICI failed to integrate the forward problem
2024-11-21 14:21:25.060 - amici.swig_wrappers - DEBUG - [vvDD][cvodes:CVode:TOO_MUCH_WORK] At t = 3.73341, mxstep steps taken before reaching tout.
2024-11-21 14:21:25.060 - amici.swig_wrappers - ERROR - [vvDD][FORWARD_FAILURE] AMICI forward simulation failed at t = 3.73341: AMICI failed to integrate the forward problem
2024-11-21 14:21:25.077 - amici.swig_wrappers - DEBUG - [vvDD][cvodes:CVode:TOO_MUCH_WORK] At t = 0.00549738, mxstep steps taken before reaching tout.
2024-11-21 14:21:25.077 - amici.swig_wrappers - ERROR - [vvDD][FORWARD_FAILURE] AMICI forward simulation failed at t = 0.00549738: AMICI failed to integrate the forward problem
2024-11-21 14:21:25.106 - amici.swig_wrappers - DEBUG - [vvDD][cvodes:cvHandleFailure:ERR_FAILURE] At t = 0.0774987 and h = 2.51506e-08, the error test failed repeatedly or with |h| = hmin.
2024-11-21 14:21:25.106 - amici.swig_wrappers - ERROR - [vvDD][FORWARD_FAILURE] AMICI forward simulation failed at t = 0.0774987: AMICI failed to integrate the forward problem
2024-11-21 14:21:25.112 - amici.swig_wrappers - DEBUG - [vvDD][cvodes:CVode:TOO_MUCH_WORK] At t = 0.354494, mxstep steps taken before reaching tout.
2024-11-21 14:21:25.112 - amici.swig_wrappers - ERROR - [vvDD][FORWARD_FAILURE] AMICI forward simulation failed at t = 0.354494: AMICI failed to integrate the forward problem
2024-11-21 14:21:25.152 - amici.swig_wrappers - DEBUG - [vvDD][cvodes:CVode:TOO_MUCH_WORK] At t = 1.38955, mxstep steps taken before reaching tout.
2024-11-21 14:21:25.152 - amici.swig_wrappers - ERROR - [vvDD][FORWARD_FAILURE] AMICI forward simulation failed at t = 1.38955: AMICI failed to integrate the forward problem
2024-11-21 14:21:25.166 - amici.swig_wrappers - DEBUG - [vvDD][cvodes:CVode:TOO_MUCH_WORK] At t = 3.96718, mxstep steps taken before reaching tout.
2024-11-21 14:21:25.166 - amici.swig_wrappers - ERROR - [vvDD][FORWARD_FAILURE] AMICI forward simulation failed at t = 3.96718: AMICI failed to integrate the forward problem
2024-11-21 14:21:25.167 - amici.swig_wrappers - DEBUG - [vvDD][cvodes:CVode:TOO_MUCH_WORK] At t = 3.49266, mxstep steps taken before reaching tout.
2024-11-21 14:21:25.167 - amici.swig_wrappers - ERROR - [vvDD][FORWARD_FAILURE] AMICI forward simulation failed at t = 3.49266: AMICI failed to integrate the forward problem
2024-11-21 14:21:25.178 - amici.swig_wrappers - DEBUG - [vvDD][cvodes:CVode:TOO_MUCH_WORK] At t = 0.00247229, mxstep steps taken before reaching tout.
2024-11-21 14:21:25.178 - amici.swig_wrappers - ERROR - [vvDD][FORWARD_FAILURE] AMICI forward simulation failed at t = 0.00247229: AMICI failed to integrate the forward problem
2024-11-21 14:21:25.196 - amici.swig_wrappers - DEBUG - [vvDD][cvodes:CVode:TOO_MUCH_WORK] At t = 2.063, mxstep steps taken before reaching tout.
2024-11-21 14:21:25.196 - amici.swig_wrappers - ERROR - [vvDD][FORWARD_FAILURE] AMICI forward simulation failed at t = 2.063: AMICI failed to integrate the forward problem
2024-11-21 14:21:25.215 - amici.swig_wrappers - DEBUG - [vvDD][cvodes:CVode:TOO_MUCH_WORK] At t = 2.03277, mxstep steps taken before reaching tout.
2024-11-21 14:21:25.215 - amici.swig_wrappers - ERROR - [vvDD][FORWARD_FAILURE] AMICI forward simulation failed at t = 2.03277: AMICI failed to integrate the forward problem
2024-11-21 14:21:25.218 - amici.swig_wrappers - DEBUG - [vvDD][cvodes:CVode:TOO_MUCH_WORK] At t = 2.87941, mxstep steps taken before reaching tout.
2024-11-21 14:21:25.218 - amici.swig_wrappers - ERROR - [vvDD][FORWARD_FAILURE] AMICI forward simulation failed at t = 2.87941: AMICI failed to integrate the forward problem
2024-11-21 14:21:25.269 - amici.swig_wrappers - DEBUG - [vvDD][cvodes:CVode:TOO_MUCH_WORK] At t = 3.66847, mxstep steps taken before reaching tout.
2024-11-21 14:21:25.269 - amici.swig_wrappers - ERROR - [vvDD][FORWARD_FAILURE] AMICI forward simulation failed at t = 3.66847: AMICI failed to integrate the forward problem
2024-11-21 14:21:25.296 - amici.swig_wrappers - DEBUG - [vvDD][cvodes:CVode:TOO_MUCH_WORK] At t = 0.476108, mxstep steps taken before reaching tout.
2024-11-21 14:21:25.296 - amici.swig_wrappers - ERROR - [vvDD][FORWARD_FAILURE] AMICI forward simulation failed at t = 0.476108: AMICI failed to integrate the forward problem
2024-11-21 14:21:25.298 - amici.swig_wrappers - DEBUG - [vvDD][cvodes:CVode:TOO_MUCH_WORK] At t = 1.15049, mxstep steps taken before reaching tout.
2024-11-21 14:21:25.299 - amici.swig_wrappers - ERROR - [vvDD][FORWARD_FAILURE] AMICI forward simulation failed at t = 1.15049: AMICI failed to integrate the forward problem
2024-11-21 14:21:25.322 - amici.swig_wrappers - DEBUG - [vvDD][cvodes:CVode:TOO_MUCH_WORK] At t = 2.33125, mxstep steps taken before reaching tout.
2024-11-21 14:21:25.322 - amici.swig_wrappers - ERROR - [vvDD][FORWARD_FAILURE] AMICI forward simulation failed at t = 2.33125: AMICI failed to integrate the forward problem
2024-11-21 14:21:25.354 - amici.swig_wrappers - DEBUG - [vvDD][cvodes:CVode:TOO_MUCH_WORK] At t = 3.52376, mxstep steps taken before reaching tout.
2024-11-21 14:21:25.354 - amici.swig_wrappers - ERROR - [vvDD][FORWARD_FAILURE] AMICI forward simulation failed at t = 3.52376: AMICI failed to integrate the forward problem
2024-11-21 14:21:25.357 - amici.swig_wrappers - DEBUG - [vvDD][cvodes:CVode:TOO_MUCH_WORK] At t = 3.00777, mxstep steps taken before reaching tout.
2024-11-21 14:21:25.357 - amici.swig_wrappers - ERROR - [vvDD][FORWARD_FAILURE] AMICI forward simulation failed at t = 3.00777: AMICI failed to integrate the forward problem
2024-11-21 14:21:25.369 - amici.swig_wrappers - DEBUG - [vvDD][cvodes:CVode:TOO_MUCH_WORK] At t = 0.604643, mxstep steps taken before reaching tout.
2024-11-21 14:21:25.369 - amici.swig_wrappers - ERROR - [vvDD][FORWARD_FAILURE] AMICI forward simulation failed at t = 0.604643: AMICI failed to integrate the forward problem
2024-11-21 14:21:25.394 - amici.swig_wrappers - DEBUG - [vvDD][cvodes:CVode:TOO_MUCH_WORK] At t = 1.88072, mxstep steps taken before reaching tout.
2024-11-21 14:21:25.394 - amici.swig_wrappers - ERROR - [vvDD][FORWARD_FAILURE] AMICI forward simulation failed at t = 1.88072: AMICI failed to integrate the forward problem
2024-11-21 14:21:25.420 - amici.swig_wrappers - DEBUG - [vvDD][cvodes:CVode:TOO_MUCH_WORK] At t = 3.5698, mxstep steps taken before reaching tout.
2024-11-21 14:21:25.420 - amici.swig_wrappers - ERROR - [vvDD][FORWARD_FAILURE] AMICI forward simulation failed at t = 3.5698: AMICI failed to integrate the forward problem

 36%|███▌      | 1807/5000 [01:31<20:31,  2.59it/s]2024-11-21 14:21:25.441 - amici.swig_wrappers - DEBUG - [vvDD][cvodes:CVode:TOO_MUCH_WORK] At t = 3.42151, mxstep steps taken before reaching tout.
2024-11-21 14:21:25.441 - amici.swig_wrappers - ERROR - [vvDD][FORWARD_FAILURE] AMICI forward simulation failed at t = 3.42151: AMICI failed to integrate the forward problem
2024-11-21 14:21:25.452 - amici.swig_wrappers - DEBUG - [vvDD][cvodes:CVode:TOO_MUCH_WORK] At t = 3.33254, mxstep steps taken before reaching tout.
2024-11-21 14:21:25.453 - amici.swig_wrappers - ERROR - [vvDD][FORWARD_FAILURE] AMICI forward simulation failed at t = 3.33254: AMICI failed to integrate the forward problem
2024-11-21 14:21:25.456 - amici.swig_wrappers - DEBUG - [vvDD][cvodes:CVode:TOO_MUCH_WORK] At t = 1.35632, mxstep steps taken before reaching tout.
2024-11-21 14:21:25.456 - amici.swig_wrappers - ERROR - [vvDD][FORWARD_FAILURE] AMICI forward simulation failed at t = 1.35632: AMICI failed to integrate the forward problem
2024-11-21 14:21:25.489 - amici.swig_wrappers - DEBUG - [vvDD][cvodes:CVode:TOO_MUCH_WORK] At t = 0.966745, mxstep steps taken before reaching tout.
2024-11-21 14:21:25.489 - amici.swig_wrappers - ERROR - [vvDD][FORWARD_FAILURE] AMICI forward simulation failed at t = 0.966745: AMICI failed to integrate the forward problem
2024-11-21 14:21:25.557 - amici.swig_wrappers - DEBUG - [vvDD][cvodes:CVode:TOO_MUCH_WORK] At t = 0.04276, mxstep steps taken before reaching tout.
2024-11-21 14:21:25.557 - amici.swig_wrappers - ERROR - [vvDD][FORWARD_FAILURE] AMICI forward simulation failed at t = 0.04276: AMICI failed to integrate the forward problem
2024-11-21 14:21:25.562 - amici.swig_wrappers - DEBUG - [vvDD][cvodes:CVode:TOO_MUCH_WORK] At t = 3.97831, mxstep steps taken before reaching tout.
2024-11-21 14:21:25.562 - amici.swig_wrappers - ERROR - [vvDD][FORWARD_FAILURE] AMICI forward simulation failed at t = 3.97831: AMICI failed to integrate the forward problem
2024-11-21 14:21:25.563 - amici.swig_wrappers - DEBUG - [vvDD][cvodes:CVode:TOO_MUCH_WORK] At t = 0.863003, mxstep steps taken before reaching tout.
2024-11-21 14:21:25.563 - amici.swig_wrappers - ERROR - [vvDD][FORWARD_FAILURE] AMICI forward simulation failed at t = 0.863003: AMICI failed to integrate the forward problem
2024-11-21 14:21:25.577 - amici.swig_wrappers - DEBUG - [vvDD][cvodes:CVode:TOO_MUCH_WORK] At t = 0.000693985, mxstep steps taken before reaching tout.
2024-11-21 14:21:25.577 - amici.swig_wrappers - ERROR - [vvDD][FORWARD_FAILURE] AMICI forward simulation failed at t = 0.000693985: AMICI failed to integrate the forward problem
2024-11-21 14:21:25.597 - amici.swig_wrappers - DEBUG - [vvDD][cvodes:CVode:TOO_MUCH_WORK] At t = 1.49057, mxstep steps taken before reaching tout.
2024-11-21 14:21:25.597 - amici.swig_wrappers - ERROR - [vvDD][FORWARD_FAILURE] AMICI forward simulation failed at t = 1.49057: AMICI failed to integrate the forward problem
2024-11-21 14:21:25.598 - amici.swig_wrappers - DEBUG - [vvDD][cvodes:CVode:TOO_MUCH_WORK] At t = 0.151587, mxstep steps taken before reaching tout.
2024-11-21 14:21:25.598 - amici.swig_wrappers - ERROR - [vvDD][FORWARD_FAILURE] AMICI forward simulation failed at t = 0.151587: AMICI failed to integrate the forward problem
2024-11-21 14:21:25.636 - amici.swig_wrappers - DEBUG - [vvDD][cvodes:CVode:TOO_MUCH_WORK] At t = 3.90191, mxstep steps taken before reaching tout.
2024-11-21 14:21:25.636 - amici.swig_wrappers - ERROR - [vvDD][FORWARD_FAILURE] AMICI forward simulation failed at t = 3.90191: AMICI failed to integrate the forward problem
2024-11-21 14:21:25.682 - amici.swig_wrappers - DEBUG - [vvDD][cvodes:CVode:TOO_MUCH_WORK] At t = 0.821054, mxstep steps taken before reaching tout.
2024-11-21 14:21:25.682 - amici.swig_wrappers - ERROR - [vvDD][FORWARD_FAILURE] AMICI forward simulation failed at t = 0.821054: AMICI failed to integrate the forward problem
2024-11-21 14:21:25.685 - amici.swig_wrappers - DEBUG - [vvDD][cvodes:CVode:TOO_MUCH_WORK] At t = 2.05921, mxstep steps taken before reaching tout.
2024-11-21 14:21:25.685 - amici.swig_wrappers - ERROR - [vvDD][FORWARD_FAILURE] AMICI forward simulation failed at t = 2.05921: AMICI failed to integrate the forward problem
2024-11-21 14:21:25.726 - amici.swig_wrappers - DEBUG - [vvDD][cvodes:CVode:TOO_MUCH_WORK] At t = 1.88808, mxstep steps taken before reaching tout.
2024-11-21 14:21:25.726 - amici.swig_wrappers - ERROR - [vvDD][FORWARD_FAILURE] AMICI forward simulation failed at t = 1.88808: AMICI failed to integrate the forward problem
2024-11-21 14:21:25.734 - amici.swig_wrappers - DEBUG - [vvDD][cvodes:CVode:TOO_MUCH_WORK] At t = 0.797579, mxstep steps taken before reaching tout.
2024-11-21 14:21:25.734 - amici.swig_wrappers - ERROR - [vvDD][FORWARD_FAILURE] AMICI forward simulation failed at t = 0.797579: AMICI failed to integrate the forward problem
2024-11-21 14:21:25.741 - amici.swig_wrappers - DEBUG - [vvDD][cvodes:CVode:TOO_MUCH_WORK] At t = 1.2188, mxstep steps taken before reaching tout.
2024-11-21 14:21:25.741 - amici.swig_wrappers - ERROR - [vvDD][FORWARD_FAILURE] AMICI forward simulation failed at t = 1.2188: AMICI failed to integrate the forward problem
2024-11-21 14:21:25.823 - amici.swig_wrappers - DEBUG - [vvDD][cvodes:CVode:TOO_MUCH_WORK] At t = 0.0504937, mxstep steps taken before reaching tout.
2024-11-21 14:21:25.823 - amici.swig_wrappers - ERROR - [vvDD][FORWARD_FAILURE] AMICI forward simulation failed at t = 0.0504937: AMICI failed to integrate the forward problem
2024-11-21 14:21:25.825 - amici.swig_wrappers - DEBUG - [vvDD][cvodes:CVode:TOO_MUCH_WORK] At t = 0.868897, mxstep steps taken before reaching tout.
2024-11-21 14:21:25.825 - amici.swig_wrappers - ERROR - [vvDD][FORWARD_FAILURE] AMICI forward simulation failed at t = 0.868897: AMICI failed to integrate the forward problem
2024-11-21 14:21:25.886 - amici.swig_wrappers - DEBUG - [vvDD][cvodes:CVode:TOO_MUCH_WORK] At t = 1.44818, mxstep steps taken before reaching tout.
2024-11-21 14:21:25.886 - amici.swig_wrappers - ERROR - [vvDD][FORWARD_FAILURE] AMICI forward simulation failed at t = 1.44818: AMICI failed to integrate the forward problem
2024-11-21 14:21:25.890 - amici.swig_wrappers - DEBUG - [vvDD][cvodes:CVode:TOO_MUCH_WORK] At t = 2.79351, mxstep steps taken before reaching tout.
2024-11-21 14:21:25.890 - amici.swig_wrappers - ERROR - [vvDD][FORWARD_FAILURE] AMICI forward simulation failed at t = 2.79351: AMICI failed to integrate the forward problem
2024-11-21 14:21:25.911 - amici.swig_wrappers - DEBUG - [vvDD][cvodes:CVode:TOO_MUCH_WORK] At t = 3.29906, mxstep steps taken before reaching tout.
2024-11-21 14:21:25.911 - amici.swig_wrappers - ERROR - [vvDD][FORWARD_FAILURE] AMICI forward simulation failed at t = 3.29906: AMICI failed to integrate the forward problem
2024-11-21 14:21:25.922 - amici.swig_wrappers - DEBUG - [vvDD][cvodes:CVode:TOO_MUCH_WORK] At t = 2.28568, mxstep steps taken before reaching tout.
2024-11-21 14:21:25.922 - amici.swig_wrappers - ERROR - [vvDD][FORWARD_FAILURE] AMICI forward simulation failed at t = 2.28568: AMICI failed to integrate the forward problem
2024-11-21 14:21:25.922 - amici.swig_wrappers - DEBUG - [vvDD][cvodes:CVode:TOO_MUCH_WORK] At t = 3.42237, mxstep steps taken before reaching tout.
2024-11-21 14:21:25.922 - amici.swig_wrappers - ERROR - [vvDD][FORWARD_FAILURE] AMICI forward simulation failed at t = 3.42237: AMICI failed to integrate the forward problem
2024-11-21 14:21:25.987 - amici.swig_wrappers - DEBUG - [vvDD][cvodes:CVode:TOO_MUCH_WORK] At t = 0.811049, mxstep steps taken before reaching tout.
2024-11-21 14:21:25.987 - amici.swig_wrappers - ERROR - [vvDD][FORWARD_FAILURE] AMICI forward simulation failed at t = 0.811049: AMICI failed to integrate the forward problem
2024-11-21 14:21:25.995 - amici.swig_wrappers - DEBUG - [vvDD][cvodes:CVode:TOO_MUCH_WORK] At t = 1.03255, mxstep steps taken before reaching tout.
2024-11-21 14:21:25.995 - amici.swig_wrappers - ERROR - [vvDD][FORWARD_FAILURE] AMICI forward simulation failed at t = 1.03255: AMICI failed to integrate the forward problem
2024-11-21 14:21:26.008 - amici.swig_wrappers - DEBUG - [vvDD][cvodes:CVode:TOO_MUCH_WORK] At t = 3.40518, mxstep steps taken before reaching tout.
2024-11-21 14:21:26.008 - amici.swig_wrappers - ERROR - [vvDD][FORWARD_FAILURE] AMICI forward simulation failed at t = 3.40518: AMICI failed to integrate the forward problem
2024-11-21 14:21:26.038 - amici.swig_wrappers - DEBUG - [vvDD][cvodes:CVode:TOO_MUCH_WORK] At t = 1.67015, mxstep steps taken before reaching tout.
2024-11-21 14:21:26.038 - amici.swig_wrappers - ERROR - [vvDD][FORWARD_FAILURE] AMICI forward simulation failed at t = 1.67015: AMICI failed to integrate the forward problem
2024-11-21 14:21:26.118 - amici.swig_wrappers - DEBUG - [vvDD][cvodes:CVode:TOO_MUCH_WORK] At t = 0.744834, mxstep steps taken before reaching tout.
2024-11-21 14:21:26.118 - amici.swig_wrappers - ERROR - [vvDD][FORWARD_FAILURE] AMICI forward simulation failed at t = 0.744834: AMICI failed to integrate the forward problem
2024-11-21 14:21:26.119 - amici.swig_wrappers - DEBUG - [vvDD][cvodes:CVode:TOO_MUCH_WORK] At t = 0.945122, mxstep steps taken before reaching tout.
2024-11-21 14:21:26.119 - amici.swig_wrappers - ERROR - [vvDD][FORWARD_FAILURE] AMICI forward simulation failed at t = 0.945122: AMICI failed to integrate the forward problem
2024-11-21 14:21:26.180 - amici.swig_wrappers - DEBUG - [vvDD][cvodes:CVode:TOO_MUCH_WORK] At t = 1.63796, mxstep steps taken before reaching tout.
2024-11-21 14:21:26.180 - amici.swig_wrappers - ERROR - [vvDD][FORWARD_FAILURE] AMICI forward simulation failed at t = 1.63796: AMICI failed to integrate the forward problem
2024-11-21 14:21:26.183 - amici.swig_wrappers - DEBUG - [vvDD][cvodes:CVode:TOO_MUCH_WORK] At t = 0.776449, mxstep steps taken before reaching tout.
2024-11-21 14:21:26.183 - amici.swig_wrappers - ERROR - [vvDD][FORWARD_FAILURE] AMICI forward simulation failed at t = 0.776449: AMICI failed to integrate the forward problem
2024-11-21 14:21:26.190 - amici.swig_wrappers - DEBUG - [vvDD][cvodes:CVode:TOO_MUCH_WORK] At t = 2.86362, mxstep steps taken before reaching tout.
2024-11-21 14:21:26.190 - amici.swig_wrappers - ERROR - [vvDD][FORWARD_FAILURE] AMICI forward simulation failed at t = 2.86362: AMICI failed to integrate the forward problem
2024-11-21 14:21:26.279 - amici.swig_wrappers - DEBUG - [vvDD][cvodes:CVode:TOO_MUCH_WORK] At t = 0.917744, mxstep steps taken before reaching tout.
2024-11-21 14:21:26.279 - amici.swig_wrappers - ERROR - [vvDD][FORWARD_FAILURE] AMICI forward simulation failed at t = 0.917744: AMICI failed to integrate the forward problem
2024-11-21 14:21:26.289 - amici.swig_wrappers - DEBUG - [vvDD][cvodes:CVode:TOO_MUCH_WORK] At t = 0.981657, mxstep steps taken before reaching tout.
2024-11-21 14:21:26.289 - amici.swig_wrappers - ERROR - [vvDD][FORWARD_FAILURE] AMICI forward simulation failed at t = 0.981657: AMICI failed to integrate the forward problem
2024-11-21 14:21:26.291 - amici.swig_wrappers - DEBUG - [vvDD][cvodes:CVode:TOO_MUCH_WORK] At t = 3.65978, mxstep steps taken before reaching tout.
2024-11-21 14:21:26.291 - amici.swig_wrappers - ERROR - [vvDD][FORWARD_FAILURE] AMICI forward simulation failed at t = 3.65978: AMICI failed to integrate the forward problem
2024-11-21 14:21:26.292 - amici.swig_wrappers - DEBUG - [vvDD][cvodes:CVode:TOO_MUCH_WORK] At t = 2.81511, mxstep steps taken before reaching tout.
2024-11-21 14:21:26.292 - amici.swig_wrappers - ERROR - [vvDD][FORWARD_FAILURE] AMICI forward simulation failed at t = 2.81511: AMICI failed to integrate the forward problem
2024-11-21 14:21:26.333 - amici.swig_wrappers - DEBUG - [vvDD][cvodes:CVode:TOO_MUCH_WORK] At t = 1.43561, mxstep steps taken before reaching tout.
2024-11-21 14:21:26.333 - amici.swig_wrappers - ERROR - [vvDD][FORWARD_FAILURE] AMICI forward simulation failed at t = 1.43561: AMICI failed to integrate the forward problem
2024-11-21 14:21:26.344 - amici.swig_wrappers - DEBUG - [vvDD][cvodes:CVode:TOO_MUCH_WORK] At t = 0.760569, mxstep steps taken before reaching tout.
2024-11-21 14:21:26.344 - amici.swig_wrappers - ERROR - [vvDD][FORWARD_FAILURE] AMICI forward simulation failed at t = 0.760569: AMICI failed to integrate the forward problem
2024-11-21 14:21:26.389 - amici.swig_wrappers - DEBUG - [vvDD][cvodes:CVode:TOO_MUCH_WORK] At t = 3.18304, mxstep steps taken before reaching tout.
2024-11-21 14:21:26.389 - amici.swig_wrappers - ERROR - [vvDD][FORWARD_FAILURE] AMICI forward simulation failed at t = 3.18304: AMICI failed to integrate the forward problem
2024-11-21 14:21:26.389 - amici.swig_wrappers - DEBUG - [vvDD][cvodes:CVode:TOO_MUCH_WORK] At t = 0.129329, mxstep steps taken before reaching tout.
2024-11-21 14:21:26.389 - amici.swig_wrappers - ERROR - [vvDD][FORWARD_FAILURE] AMICI forward simulation failed at t = 0.129329: AMICI failed to integrate the forward problem
2024-11-21 14:21:26.394 - amici.swig_wrappers - DEBUG - [vvDD][cvodes:CVode:TOO_MUCH_WORK] At t = 3.18892, mxstep steps taken before reaching tout.
2024-11-21 14:21:26.394 - amici.swig_wrappers - ERROR - [vvDD][FORWARD_FAILURE] AMICI forward simulation failed at t = 3.18892: AMICI failed to integrate the forward problem
2024-11-21 14:21:26.413 - amici.swig_wrappers - DEBUG - [vvDD][cvodes:CVode:TOO_MUCH_WORK] At t = 0.956913, mxstep steps taken before reaching tout.
2024-11-21 14:21:26.413 - amici.swig_wrappers - ERROR - [vvDD][FORWARD_FAILURE] AMICI forward simulation failed at t = 0.956913: AMICI failed to integrate the forward problem
2024-11-21 14:21:26.456 - amici.swig_wrappers - DEBUG - [vvDD][cvodes:CVode:TOO_MUCH_WORK] At t = 3.69427, mxstep steps taken before reaching tout.
2024-11-21 14:21:26.456 - amici.swig_wrappers - ERROR - [vvDD][FORWARD_FAILURE] AMICI forward simulation failed at t = 3.69427: AMICI failed to integrate the forward problem
2024-11-21 14:21:26.461 - amici.swig_wrappers - DEBUG - [vvDD][cvodes:CVode:TOO_MUCH_WORK] At t = 0.00480744, mxstep steps taken before reaching tout.
2024-11-21 14:21:26.461 - amici.swig_wrappers - ERROR - [vvDD][FORWARD_FAILURE] AMICI forward simulation failed at t = 0.00480744: AMICI failed to integrate the forward problem
2024-11-21 14:21:26.464 - amici.swig_wrappers - DEBUG - [vvDD][cvodes:CVode:TOO_MUCH_WORK] At t = 3.06926, mxstep steps taken before reaching tout.
2024-11-21 14:21:26.464 - amici.swig_wrappers - ERROR - [vvDD][FORWARD_FAILURE] AMICI forward simulation failed at t = 3.06926: AMICI failed to integrate the forward problem
2024-11-21 14:21:26.478 - amici.swig_wrappers - DEBUG - [vvDD][cvodes:CVode:TOO_MUCH_WORK] At t = 1.39228, mxstep steps taken before reaching tout.
2024-11-21 14:21:26.478 - amici.swig_wrappers - ERROR - [vvDD][FORWARD_FAILURE] AMICI forward simulation failed at t = 1.39228: AMICI failed to integrate the forward problem
2024-11-21 14:21:26.525 - amici.swig_wrappers - DEBUG - [vvDD][cvodes:CVode:TOO_MUCH_WORK] At t = 3.94143, mxstep steps taken before reaching tout.
2024-11-21 14:21:26.525 - amici.swig_wrappers - ERROR - [vvDD][FORWARD_FAILURE] AMICI forward simulation failed at t = 3.94143: AMICI failed to integrate the forward problem
2024-11-21 14:21:26.554 - amici.swig_wrappers - DEBUG - [vvDD][cvodes:CVode:TOO_MUCH_WORK] At t = 0.525339, mxstep steps taken before reaching tout.
2024-11-21 14:21:26.554 - amici.swig_wrappers - ERROR - [vvDD][FORWARD_FAILURE] AMICI forward simulation failed at t = 0.525339: AMICI failed to integrate the forward problem
2024-11-21 14:21:26.589 - amici.swig_wrappers - DEBUG - [vvDD][cvodes:CVode:TOO_MUCH_WORK] At t = 0.00709774, mxstep steps taken before reaching tout.
2024-11-21 14:21:26.589 - amici.swig_wrappers - ERROR - [vvDD][FORWARD_FAILURE] AMICI forward simulation failed at t = 0.00709774: AMICI failed to integrate the forward problem
2024-11-21 14:21:26.622 - amici.swig_wrappers - DEBUG - [vvDD][cvodes:CVode:TOO_MUCH_WORK] At t = 1.23496, mxstep steps taken before reaching tout.
2024-11-21 14:21:26.623 - amici.swig_wrappers - ERROR - [vvDD][FORWARD_FAILURE] AMICI forward simulation failed at t = 1.23496: AMICI failed to integrate the forward problem
2024-11-21 14:21:26.623 - amici.swig_wrappers - DEBUG - [vvDD][cvodes:CVode:TOO_MUCH_WORK] At t = 3.61506, mxstep steps taken before reaching tout.
2024-11-21 14:21:26.623 - amici.swig_wrappers - ERROR - [vvDD][FORWARD_FAILURE] AMICI forward simulation failed at t = 3.61506: AMICI failed to integrate the forward problem
2024-11-21 14:21:26.652 - amici.swig_wrappers - DEBUG - [vvDD][cvodes:CVode:TOO_MUCH_WORK] At t = 3.59705, mxstep steps taken before reaching tout.
2024-11-21 14:21:26.652 - amici.swig_wrappers - ERROR - [vvDD][FORWARD_FAILURE] AMICI forward simulation failed at t = 3.59705: AMICI failed to integrate the forward problem
2024-11-21 14:21:26.652 - amici.swig_wrappers - DEBUG - [vvDD][cvodes:CVode:TOO_MUCH_WORK] At t = 0.994147, mxstep steps taken before reaching tout.
2024-11-21 14:21:26.652 - amici.swig_wrappers - ERROR - [vvDD][FORWARD_FAILURE] AMICI forward simulation failed at t = 0.994147: AMICI failed to integrate the forward problem
2024-11-21 14:21:26.731 - amici.swig_wrappers - DEBUG - [vvDD][cvodes:CVode:TOO_MUCH_WORK] At t = 0.0282239, mxstep steps taken before reaching tout.
2024-11-21 14:21:26.731 - amici.swig_wrappers - ERROR - [vvDD][FORWARD_FAILURE] AMICI forward simulation failed at t = 0.0282239: AMICI failed to integrate the forward problem
2024-11-21 14:21:26.740 - amici.swig_wrappers - DEBUG - [vvDD][cvodes:CVode:TOO_MUCH_WORK] At t = 3.16427, mxstep steps taken before reaching tout.
2024-11-21 14:21:26.741 - amici.swig_wrappers - ERROR - [vvDD][FORWARD_FAILURE] AMICI forward simulation failed at t = 3.16427: AMICI failed to integrate the forward problem
2024-11-21 14:21:26.752 - amici.swig_wrappers - DEBUG - [vvDD][cvodes:CVode:TOO_MUCH_WORK] At t = 3.89677, mxstep steps taken before reaching tout.
2024-11-21 14:21:26.752 - amici.swig_wrappers - ERROR - [vvDD][FORWARD_FAILURE] AMICI forward simulation failed at t = 3.89677: AMICI failed to integrate the forward problem
2024-11-21 14:21:26.774 - amici.swig_wrappers - DEBUG - [vvDD][cvodes:CVode:TOO_MUCH_WORK] At t = 1.38287, mxstep steps taken before reaching tout.
2024-11-21 14:21:26.774 - amici.swig_wrappers - ERROR - [vvDD][FORWARD_FAILURE] AMICI forward simulation failed at t = 1.38287: AMICI failed to integrate the forward problem
2024-11-21 14:21:26.824 - amici.swig_wrappers - DEBUG - [vvDD][cvodes:CVode:TOO_MUCH_WORK] At t = 0.00148906, mxstep steps taken before reaching tout.
2024-11-21 14:21:26.824 - amici.swig_wrappers - ERROR - [vvDD][FORWARD_FAILURE] AMICI forward simulation failed at t = 0.00148906: AMICI failed to integrate the forward problem
2024-11-21 14:21:26.834 - amici.swig_wrappers - DEBUG - [vvDD][cvodes:CVode:TOO_MUCH_WORK] At t = 0.655945, mxstep steps taken before reaching tout.
2024-11-21 14:21:26.834 - amici.swig_wrappers - ERROR - [vvDD][FORWARD_FAILURE] AMICI forward simulation failed at t = 0.655945: AMICI failed to integrate the forward problem
2024-11-21 14:21:26.843 - amici.swig_wrappers - DEBUG - [vvDD][cvodes:CVode:TOO_MUCH_WORK] At t = 3.61845, mxstep steps taken before reaching tout.
2024-11-21 14:21:26.843 - amici.swig_wrappers - ERROR - [vvDD][FORWARD_FAILURE] AMICI forward simulation failed at t = 3.61845: AMICI failed to integrate the forward problem
2024-11-21 14:21:26.845 - amici.swig_wrappers - DEBUG - [vvDD][cvodes:CVode:TOO_MUCH_WORK] At t = 2.70627, mxstep steps taken before reaching tout.
2024-11-21 14:21:26.845 - amici.swig_wrappers - ERROR - [vvDD][FORWARD_FAILURE] AMICI forward simulation failed at t = 2.70627: AMICI failed to integrate the forward problem
2024-11-21 14:21:26.923 - amici.swig_wrappers - DEBUG - [vvDD][cvodes:CVode:TOO_MUCH_WORK] At t = 1.19912, mxstep steps taken before reaching tout.
2024-11-21 14:21:26.923 - amici.swig_wrappers - ERROR - [vvDD][FORWARD_FAILURE] AMICI forward simulation failed at t = 1.19912: AMICI failed to integrate the forward problem
2024-11-21 14:21:26.931 - amici.swig_wrappers - DEBUG - [vvDD][cvodes:CVode:TOO_MUCH_WORK] At t = 0.766219, mxstep steps taken before reaching tout.
2024-11-21 14:21:26.931 - amici.swig_wrappers - ERROR - [vvDD][FORWARD_FAILURE] AMICI forward simulation failed at t = 0.766219: AMICI failed to integrate the forward problem
2024-11-21 14:21:26.942 - amici.swig_wrappers - DEBUG - [vvDD][cvodes:CVode:TOO_MUCH_WORK] At t = 3.6491, mxstep steps taken before reaching tout.
2024-11-21 14:21:26.942 - amici.swig_wrappers - ERROR - [vvDD][FORWARD_FAILURE] AMICI forward simulation failed at t = 3.6491: AMICI failed to integrate the forward problem
2024-11-21 14:21:26.946 - amici.swig_wrappers - DEBUG - [vvDD][cvodes:CVode:TOO_MUCH_WORK] At t = 3.93704, mxstep steps taken before reaching tout.
2024-11-21 14:21:26.946 - amici.swig_wrappers - ERROR - [vvDD][FORWARD_FAILURE] AMICI forward simulation failed at t = 3.93704: AMICI failed to integrate the forward problem
2024-11-21 14:21:26.965 - amici.swig_wrappers - DEBUG - [vvDD][cvodes:CVode:TOO_MUCH_WORK] At t = 1.27751, mxstep steps taken before reaching tout.
2024-11-21 14:21:26.965 - amici.swig_wrappers - ERROR - [vvDD][FORWARD_FAILURE] AMICI forward simulation failed at t = 1.27751: AMICI failed to integrate the forward problem
2024-11-21 14:21:27.042 - amici.swig_wrappers - DEBUG - [vvDD][cvodes:CVode:TOO_MUCH_WORK] At t = 3.60946, mxstep steps taken before reaching tout.
2024-11-21 14:21:27.042 - amici.swig_wrappers - ERROR - [vvDD][FORWARD_FAILURE] AMICI forward simulation failed at t = 3.60946: AMICI failed to integrate the forward problem
2024-11-21 14:21:27.051 - amici.swig_wrappers - DEBUG - [vvDD][cvodes:CVode:TOO_MUCH_WORK] At t = 3.39607, mxstep steps taken before reaching tout.
2024-11-21 14:21:27.051 - amici.swig_wrappers - ERROR - [vvDD][FORWARD_FAILURE] AMICI forward simulation failed at t = 3.39607: AMICI failed to integrate the forward problem
2024-11-21 14:21:27.068 - amici.swig_wrappers - DEBUG - [vvDD][cvodes:CVode:TOO_MUCH_WORK] At t = 1.30443, mxstep steps taken before reaching tout.
2024-11-21 14:21:27.068 - amici.swig_wrappers - ERROR - [vvDD][FORWARD_FAILURE] AMICI forward simulation failed at t = 1.30443: AMICI failed to integrate the forward problem
2024-11-21 14:21:27.106 - amici.swig_wrappers - DEBUG - [vvDD][cvodes:CVode:TOO_MUCH_WORK] At t = 3.4482, mxstep steps taken before reaching tout.
2024-11-21 14:21:27.106 - amici.swig_wrappers - ERROR - [vvDD][FORWARD_FAILURE] AMICI forward simulation failed at t = 3.4482: AMICI failed to integrate the forward problem
2024-11-21 14:21:27.135 - amici.swig_wrappers - DEBUG - [vvDD][cvodes:CVode:TOO_MUCH_WORK] At t = 1.24017, mxstep steps taken before reaching tout.
2024-11-21 14:21:27.135 - amici.swig_wrappers - ERROR - [vvDD][FORWARD_FAILURE] AMICI forward simulation failed at t = 1.24017: AMICI failed to integrate the forward problem
2024-11-21 14:21:27.142 - amici.swig_wrappers - DEBUG - [vvDD][cvodes:CVode:TOO_MUCH_WORK] At t = 3.82335, mxstep steps taken before reaching tout.
2024-11-21 14:21:27.142 - amici.swig_wrappers - ERROR - [vvDD][FORWARD_FAILURE] AMICI forward simulation failed at t = 3.82335: AMICI failed to integrate the forward problem
2024-11-21 14:21:27.150 - amici.swig_wrappers - DEBUG - [vvDD][cvodes:CVode:TOO_MUCH_WORK] At t = 2.99163, mxstep steps taken before reaching tout.
2024-11-21 14:21:27.150 - amici.swig_wrappers - ERROR - [vvDD][FORWARD_FAILURE] AMICI forward simulation failed at t = 2.99163: AMICI failed to integrate the forward problem
2024-11-21 14:21:27.204 - amici.swig_wrappers - DEBUG - [vvDD][cvodes:CVode:TOO_MUCH_WORK] At t = 3.4844, mxstep steps taken before reaching tout.
2024-11-21 14:21:27.204 - amici.swig_wrappers - ERROR - [vvDD][FORWARD_FAILURE] AMICI forward simulation failed at t = 3.4844: AMICI failed to integrate the forward problem
2024-11-21 14:21:27.212 - amici.swig_wrappers - DEBUG - [vvDD][cvodes:CVode:TOO_MUCH_WORK] At t = 1.42089, mxstep steps taken before reaching tout.
2024-11-21 14:21:27.212 - amici.swig_wrappers - ERROR - [vvDD][FORWARD_FAILURE] AMICI forward simulation failed at t = 1.42089: AMICI failed to integrate the forward problem
2024-11-21 14:21:27.239 - amici.swig_wrappers - DEBUG - [vvDD][cvodes:CVode:TOO_MUCH_WORK] At t = 3.59615, mxstep steps taken before reaching tout.
2024-11-21 14:21:27.239 - amici.swig_wrappers - ERROR - [vvDD][FORWARD_FAILURE] AMICI forward simulation failed at t = 3.59615: AMICI failed to integrate the forward problem
2024-11-21 14:21:27.290 - amici.swig_wrappers - DEBUG - [vvDD][cvodes:CVode:TOO_MUCH_WORK] At t = 0.0049908, mxstep steps taken before reaching tout.
2024-11-21 14:21:27.290 - amici.swig_wrappers - ERROR - [vvDD][FORWARD_FAILURE] AMICI forward simulation failed at t = 0.0049908: AMICI failed to integrate the forward problem
2024-11-21 14:21:27.300 - amici.swig_wrappers - DEBUG - [vvDD][cvodes:CVode:TOO_MUCH_WORK] At t = 3.84856, mxstep steps taken before reaching tout.
2024-11-21 14:21:27.300 - amici.swig_wrappers - ERROR - [vvDD][FORWARD_FAILURE] AMICI forward simulation failed at t = 3.84856: AMICI failed to integrate the forward problem
2024-11-21 14:21:27.338 - amici.swig_wrappers - DEBUG - [vvDD][cvodes:CVode:TOO_MUCH_WORK] At t = 3.81405, mxstep steps taken before reaching tout.
2024-11-21 14:21:27.339 - amici.swig_wrappers - ERROR - [vvDD][FORWARD_FAILURE] AMICI forward simulation failed at t = 3.81405: AMICI failed to integrate the forward problem
2024-11-21 14:21:27.340 - amici.swig_wrappers - DEBUG - [vvDD][cvodes:CVode:TOO_MUCH_WORK] At t = 3.88113, mxstep steps taken before reaching tout.
2024-11-21 14:21:27.340 - amici.swig_wrappers - ERROR - [vvDD][FORWARD_FAILURE] AMICI forward simulation failed at t = 3.88113: AMICI failed to integrate the forward problem
2024-11-21 14:21:27.358 - amici.swig_wrappers - DEBUG - [vvDD][cvodes:CVode:TOO_MUCH_WORK] At t = 1.46282, mxstep steps taken before reaching tout.
2024-11-21 14:21:27.359 - amici.swig_wrappers - ERROR - [vvDD][FORWARD_FAILURE] AMICI forward simulation failed at t = 1.46282: AMICI failed to integrate the forward problem
2024-11-21 14:21:27.388 - amici.swig_wrappers - DEBUG - [vvDD][cvodes:CVode:TOO_MUCH_WORK] At t = 2.44129, mxstep steps taken before reaching tout.
2024-11-21 14:21:27.388 - amici.swig_wrappers - ERROR - [vvDD][FORWARD_FAILURE] AMICI forward simulation failed at t = 2.44129: AMICI failed to integrate the forward problem
2024-11-21 14:21:27.398 - amici.swig_wrappers - DEBUG - [vvDD][cvodes:CVode:TOO_MUCH_WORK] At t = 3.58341, mxstep steps taken before reaching tout.
2024-11-21 14:21:27.398 - amici.swig_wrappers - ERROR - [vvDD][FORWARD_FAILURE] AMICI forward simulation failed at t = 3.58341: AMICI failed to integrate the forward problem
2024-11-21 14:21:27.413 - amici.swig_wrappers - DEBUG - [vvDD][cvodes:CVode:TOO_MUCH_WORK] At t = 0.0568138, mxstep steps taken before reaching tout.
2024-11-21 14:21:27.413 - amici.swig_wrappers - ERROR - [vvDD][FORWARD_FAILURE] AMICI forward simulation failed at t = 0.0568138: AMICI failed to integrate the forward problem
2024-11-21 14:21:27.416 - amici.swig_wrappers - DEBUG - [vvDD][cvodes:CVode:TOO_MUCH_WORK] At t = 0.0120092, mxstep steps taken before reaching tout.
2024-11-21 14:21:27.416 - amici.swig_wrappers - ERROR - [vvDD][FORWARD_FAILURE] AMICI forward simulation failed at t = 0.0120092: AMICI failed to integrate the forward problem
2024-11-21 14:21:27.436 - amici.swig_wrappers - DEBUG - [vvDD][cvodes:CVode:TOO_MUCH_WORK] At t = 3.51229, mxstep steps taken before reaching tout.
2024-11-21 14:21:27.436 - amici.swig_wrappers - ERROR - [vvDD][FORWARD_FAILURE] AMICI forward simulation failed at t = 3.51229: AMICI failed to integrate the forward problem
2024-11-21 14:21:27.445 - amici.swig_wrappers - DEBUG - [vvDD][cvodes:CVode:TOO_MUCH_WORK] At t = 0.566097, mxstep steps taken before reaching tout.
2024-11-21 14:21:27.445 - amici.swig_wrappers - ERROR - [vvDD][FORWARD_FAILURE] AMICI forward simulation failed at t = 0.566097: AMICI failed to integrate the forward problem
2024-11-21 14:21:27.469 - amici.swig_wrappers - DEBUG - [vvDD][cvodes:CVode:TOO_MUCH_WORK] At t = 3.75174, mxstep steps taken before reaching tout.
2024-11-21 14:21:27.469 - amici.swig_wrappers - ERROR - [vvDD][FORWARD_FAILURE] AMICI forward simulation failed at t = 3.75174: AMICI failed to integrate the forward problem
2024-11-21 14:21:27.484 - amici.swig_wrappers - DEBUG - [vvDD][cvodes:CVode:TOO_MUCH_WORK] At t = 2.00011, mxstep steps taken before reaching tout.
2024-11-21 14:21:27.484 - amici.swig_wrappers - ERROR - [vvDD][FORWARD_FAILURE] AMICI forward simulation failed at t = 2.00011: AMICI failed to integrate the forward problem
2024-11-21 14:21:27.526 - amici.swig_wrappers - DEBUG - [vvDD][cvodes:CVode:TOO_MUCH_WORK] At t = 1.50254, mxstep steps taken before reaching tout.
2024-11-21 14:21:27.527 - amici.swig_wrappers - ERROR - [vvDD][FORWARD_FAILURE] AMICI forward simulation failed at t = 1.50254: AMICI failed to integrate the forward problem
2024-11-21 14:21:27.531 - amici.swig_wrappers - DEBUG - [vvDD][cvodes:CVode:TOO_MUCH_WORK] At t = 3.3573, mxstep steps taken before reaching tout.
2024-11-21 14:21:27.531 - amici.swig_wrappers - ERROR - [vvDD][FORWARD_FAILURE] AMICI forward simulation failed at t = 3.3573: AMICI failed to integrate the forward problem
2024-11-21 14:21:27.536 - amici.swig_wrappers - DEBUG - [vvDD][cvodes:CVode:TOO_MUCH_WORK] At t = 3.60706, mxstep steps taken before reaching tout.
2024-11-21 14:21:27.536 - amici.swig_wrappers - ERROR - [vvDD][FORWARD_FAILURE] AMICI forward simulation failed at t = 3.60706: AMICI failed to integrate the forward problem
2024-11-21 14:21:27.545 - amici.swig_wrappers - DEBUG - [vvDD][cvodes:CVode:TOO_MUCH_WORK] At t = 2.13442, mxstep steps taken before reaching tout.
2024-11-21 14:21:27.545 - amici.swig_wrappers - ERROR - [vvDD][FORWARD_FAILURE] AMICI forward simulation failed at t = 2.13442: AMICI failed to integrate the forward problem
2024-11-21 14:21:27.610 - amici.swig_wrappers - DEBUG - [vvDD][cvodes:CVode:TOO_MUCH_WORK] At t = 2.16077, mxstep steps taken before reaching tout.
2024-11-21 14:21:27.610 - amici.swig_wrappers - ERROR - [vvDD][FORWARD_FAILURE] AMICI forward simulation failed at t = 2.16077: AMICI failed to integrate the forward problem
2024-11-21 14:21:27.636 - amici.swig_wrappers - DEBUG - [vvDD][cvodes:CVode:TOO_MUCH_WORK] At t = 3.61233, mxstep steps taken before reaching tout.
2024-11-21 14:21:27.636 - amici.swig_wrappers - ERROR - [vvDD][FORWARD_FAILURE] AMICI forward simulation failed at t = 3.61233: AMICI failed to integrate the forward problem
2024-11-21 14:21:27.639 - amici.swig_wrappers - DEBUG - [vvDD][cvodes:CVode:TOO_MUCH_WORK] At t = 3.72998, mxstep steps taken before reaching tout.
2024-11-21 14:21:27.639 - amici.swig_wrappers - ERROR - [vvDD][FORWARD_FAILURE] AMICI forward simulation failed at t = 3.72998: AMICI failed to integrate the forward problem
2024-11-21 14:21:27.647 - amici.swig_wrappers - DEBUG - [vvDD][cvodes:CVode:TOO_MUCH_WORK] At t = 3.43838, mxstep steps taken before reaching tout.
2024-11-21 14:21:27.647 - amici.swig_wrappers - ERROR - [vvDD][FORWARD_FAILURE] AMICI forward simulation failed at t = 3.43838: AMICI failed to integrate the forward problem
2024-11-21 14:21:27.673 - amici.swig_wrappers - DEBUG - [vvDD][cvodes:CVode:TOO_MUCH_WORK] At t = 1.42991, mxstep steps taken before reaching tout.
2024-11-21 14:21:27.673 - amici.swig_wrappers - ERROR - [vvDD][FORWARD_FAILURE] AMICI forward simulation failed at t = 1.42991: AMICI failed to integrate the forward problem
2024-11-21 14:21:27.711 - amici.swig_wrappers - DEBUG - [vvDD][cvodes:CVode:TOO_MUCH_WORK] At t = 1.81404, mxstep steps taken before reaching tout.
2024-11-21 14:21:27.712 - amici.swig_wrappers - ERROR - [vvDD][FORWARD_FAILURE] AMICI forward simulation failed at t = 1.81404: AMICI failed to integrate the forward problem
```
