## Supplementary material for "Parameter Estimation and Model Selection for the Quantitative Analysis of Oncolytic Virus Therapy in Zebrafish^⋆^": All additional figures and results, together with all SBML and PEtab files, and the code and instructions to perform all analyses: age_of_infection_model.out (part 2 of 2)

```
2024-11-21 14:21:27.713 - amici.swig_wrappers - DEBUG - [vvDD][cvodes:cvHandleFailure:ERR_FAILURE] At t = 0.149734 and h = 4.39482e-08, the error test failed repeatedly or with |h| = hmin.
2024-11-21 14:21:27.714 - amici.swig_wrappers - ERROR - [vvDD][FORWARD_FAILURE] AMICI forward simulation failed at t = 0.149734: AMICI failed to integrate the forward problem
2024-11-21 14:21:27.721 - amici.swig_wrappers - DEBUG - [vvDD][cvodes:CVode:TOO_MUCH_WORK] At t = 3.86545, mxstep steps taken before reaching tout.
2024-11-21 14:21:27.721 - amici.swig_wrappers - ERROR - [vvDD][FORWARD_FAILURE] AMICI forward simulation failed at t = 3.86545: AMICI failed to integrate the forward problem
2024-11-21 14:21:27.736 - amici.swig_wrappers - DEBUG - [vvDD][cvodes:CVode:TOO_MUCH_WORK] At t = 3.62161, mxstep steps taken before reaching tout.
2024-11-21 14:21:27.736 - amici.swig_wrappers - ERROR - [vvDD][FORWARD_FAILURE] AMICI forward simulation failed at t = 3.62161: AMICI failed to integrate the forward problem
2024-11-21 14:21:27.742 - amici.swig_wrappers - DEBUG - [vvDD][cvodes:CVode:TOO_MUCH_WORK] At t = 2.93618, mxstep steps taken before reaching tout.
2024-11-21 14:21:27.742 - amici.swig_wrappers - ERROR - [vvDD][FORWARD_FAILURE] AMICI forward simulation failed at t = 2.93618: AMICI failed to integrate the forward problem
2024-11-21 14:21:27.749 - amici.swig_wrappers - DEBUG - [vvDD][cvodes:CVode:TOO_MUCH_WORK] At t = 2.32874, mxstep steps taken before reaching tout.
2024-11-21 14:21:27.749 - amici.swig_wrappers - ERROR - [vvDD][FORWARD_FAILURE] AMICI forward simulation failed at t = 2.32874: AMICI failed to integrate the forward problem
2024-11-21 14:21:27.811 - amici.swig_wrappers - DEBUG - [vvDD][cvodes:CVode:TOO_MUCH_WORK] At t = 0.187037, mxstep steps taken before reaching tout.
2024-11-21 14:21:27.811 - amici.swig_wrappers - ERROR - [vvDD][FORWARD_FAILURE] AMICI forward simulation failed at t = 0.187037: AMICI failed to integrate the forward problem
2024-11-21 14:21:27.826 - amici.swig_wrappers - DEBUG - [vvDD][cvodes:CVode:TOO_MUCH_WORK] At t = 2.96143, mxstep steps taken before reaching tout.
2024-11-21 14:21:27.826 - amici.swig_wrappers - ERROR - [vvDD][FORWARD_FAILURE] AMICI forward simulation failed at t = 2.96143: AMICI failed to integrate the forward problem
2024-11-21 14:21:27.828 - amici.swig_wrappers - DEBUG - [vvDD][cvodes:CVode:TOO_MUCH_WORK] At t = 1.4129, mxstep steps taken before reaching tout.
2024-11-21 14:21:27.829 - amici.swig_wrappers - ERROR - [vvDD][FORWARD_FAILURE] AMICI forward simulation failed at t = 1.4129: AMICI failed to integrate the forward problem
2024-11-21 14:21:27.836 - amici.swig_wrappers - DEBUG - [vvDD][cvodes:CVode:TOO_MUCH_WORK] At t = 3.8634, mxstep steps taken before reaching tout.
2024-11-21 14:21:27.836 - amici.swig_wrappers - ERROR - [vvDD][FORWARD_FAILURE] AMICI forward simulation failed at t = 3.8634: AMICI failed to integrate the forward problem
2024-11-21 14:21:27.836 - amici.swig_wrappers - DEBUG - [vvDD][cvodes:CVode:TOO_MUCH_WORK] At t = 1.16287, mxstep steps taken before reaching tout.
2024-11-21 14:21:27.836 - amici.swig_wrappers - ERROR - [vvDD][FORWARD_FAILURE] AMICI forward simulation failed at t = 1.16287: AMICI failed to integrate the forward problem
2024-11-21 14:21:27.843 - amici.swig_wrappers - DEBUG - [vvDD][cvodes:CVode:TOO_MUCH_WORK] At t = 3.40123, mxstep steps taken before reaching tout.
2024-11-21 14:21:27.843 - amici.swig_wrappers - ERROR - [vvDD][FORWARD_FAILURE] AMICI forward simulation failed at t = 3.40123: AMICI failed to integrate the forward problem
2024-11-21 14:21:27.852 - amici.swig_wrappers - DEBUG - [vvDD][cvodes:CVode:TOO_MUCH_WORK] At t = 3.32277, mxstep steps taken before reaching tout.
2024-11-21 14:21:27.852 - amici.swig_wrappers - ERROR - [vvDD][FORWARD_FAILURE] AMICI forward simulation failed at t = 3.32277: AMICI failed to integrate the forward problem
2024-11-21 14:21:27.872 - amici.swig_wrappers - DEBUG - [vvDD][cvodes:CVode:TOO_MUCH_WORK] At t = 1.36476, mxstep steps taken before reaching tout.
2024-11-21 14:21:27.872 - amici.swig_wrappers - ERROR - [vvDD][FORWARD_FAILURE] AMICI forward simulation failed at t = 1.36476: AMICI failed to integrate the forward problem
2024-11-21 14:21:27.878 - amici.swig_wrappers - DEBUG - [vvDD][cvodes:CVode:TOO_MUCH_WORK] At t = 3.79707, mxstep steps taken before reaching tout.
2024-11-21 14:21:27.878 - amici.swig_wrappers - ERROR - [vvDD][FORWARD_FAILURE] AMICI forward simulation failed at t = 3.79707: AMICI failed to integrate the forward problem
2024-11-21 14:21:27.883 - amici.swig_wrappers - DEBUG - [vvDD][cvodes:CVode:TOO_MUCH_WORK] At t = 0.0292017, mxstep steps taken before reaching tout.
2024-11-21 14:21:27.883 - amici.swig_wrappers - ERROR - [vvDD][FORWARD_FAILURE] AMICI forward simulation failed at t = 0.0292017: AMICI failed to integrate the forward problem
2024-11-21 14:21:27.929 - amici.swig_wrappers - DEBUG - [vvDD][cvodes:CVode:TOO_MUCH_WORK] At t = 0.998701, mxstep steps taken before reaching tout.
2024-11-21 14:21:27.929 - amici.swig_wrappers - ERROR - [vvDD][FORWARD_FAILURE] AMICI forward simulation failed at t = 0.998701: AMICI failed to integrate the forward problem
2024-11-21 14:21:27.934 - amici.swig_wrappers - DEBUG - [vvDD][cvodes:CVode:TOO_MUCH_WORK] At t = 3.17748, mxstep steps taken before reaching tout.
2024-11-21 14:21:27.934 - amici.swig_wrappers - ERROR - [vvDD][FORWARD_FAILURE] AMICI forward simulation failed at t = 3.17748: AMICI failed to integrate the forward problem
2024-11-21 14:21:27.937 - amici.swig_wrappers - DEBUG - [vvDD][cvodes:CVode:TOO_MUCH_WORK] At t = 3.58347, mxstep steps taken before reaching tout.
2024-11-21 14:21:27.937 - amici.swig_wrappers - ERROR - [vvDD][FORWARD_FAILURE] AMICI forward simulation failed at t = 3.58347: AMICI failed to integrate the forward problem
2024-11-21 14:21:27.957 - amici.swig_wrappers - DEBUG - [vvDD][cvodes:CVode:TOO_MUCH_WORK] At t = 3.13156, mxstep steps taken before reaching tout.
2024-11-21 14:21:27.957 - amici.swig_wrappers - ERROR - [vvDD][FORWARD_FAILURE] AMICI forward simulation failed at t = 3.13156: AMICI failed to integrate the forward problem
2024-11-21 14:21:27.983 - amici.swig_wrappers - DEBUG - [vvDD][cvodes:CVode:TOO_MUCH_WORK] At t = 1.14001, mxstep steps taken before reaching tout.
2024-11-21 14:21:27.984 - amici.swig_wrappers - ERROR - [vvDD][FORWARD_FAILURE] AMICI forward simulation failed at t = 1.14001: AMICI failed to integrate the forward problem
2024-11-21 14:21:27.987 - amici.swig_wrappers - DEBUG - [vvDD][cvodes:CVode:TOO_MUCH_WORK] At t = 3.19365, mxstep steps taken before reaching tout.
2024-11-21 14:21:27.987 - amici.swig_wrappers - ERROR - [vvDD][FORWARD_FAILURE] AMICI forward simulation failed at t = 3.19365: AMICI failed to integrate the forward problem
2024-11-21 14:21:28.004 - amici.swig_wrappers - DEBUG - [vvDD][cvodes:CVode:TOO_MUCH_WORK] At t = 0.463098, mxstep steps taken before reaching tout.
2024-11-21 14:21:28.004 - amici.swig_wrappers - ERROR - [vvDD][FORWARD_FAILURE] AMICI forward simulation failed at t = 0.463098: AMICI failed to integrate the forward problem
2024-11-21 14:21:28.037 - amici.swig_wrappers - DEBUG - [vvDD][cvodes:CVode:TOO_MUCH_WORK] At t = 3.63802, mxstep steps taken before reaching tout.
2024-11-21 14:21:28.037 - amici.swig_wrappers - ERROR - [vvDD][FORWARD_FAILURE] AMICI forward simulation failed at t = 3.63802: AMICI failed to integrate the forward problem
2024-11-21 14:21:28.038 - amici.swig_wrappers - DEBUG - [vvDD][cvodes:CVode:TOO_MUCH_WORK] At t = 3.42188, mxstep steps taken before reaching tout.
2024-11-21 14:21:28.038 - amici.swig_wrappers - ERROR - [vvDD][FORWARD_FAILURE] AMICI forward simulation failed at t = 3.42188: AMICI failed to integrate the forward problem
2024-11-21 14:21:28.043 - amici.swig_wrappers - DEBUG - [vvDD][cvodes:CVode:TOO_MUCH_WORK] At t = 0.866185, mxstep steps taken before reaching tout.
2024-11-21 14:21:28.043 - amici.swig_wrappers - ERROR - [vvDD][FORWARD_FAILURE] AMICI forward simulation failed at t = 0.866185: AMICI failed to integrate the forward problem
2024-11-21 14:21:28.063 - amici.swig_wrappers - DEBUG - [vvDD][cvodes:CVode:TOO_MUCH_WORK] At t = 3.8802, mxstep steps taken before reaching tout.
2024-11-21 14:21:28.063 - amici.swig_wrappers - ERROR - [vvDD][FORWARD_FAILURE] AMICI forward simulation failed at t = 3.8802: AMICI failed to integrate the forward problem
2024-11-21 14:21:28.080 - amici.swig_wrappers - DEBUG - [vvDD][cvodes:CVode:TOO_MUCH_WORK] At t = 0.00902169, mxstep steps taken before reaching tout.
2024-11-21 14:21:28.080 - amici.swig_wrappers - ERROR - [vvDD][FORWARD_FAILURE] AMICI forward simulation failed at t = 0.00902169: AMICI failed to integrate the forward problem
2024-11-21 14:21:28.106 - amici.swig_wrappers - DEBUG - [vvDD][cvodes:CVode:TOO_MUCH_WORK] At t = 3.57674, mxstep steps taken before reaching tout.
2024-11-21 14:21:28.106 - amici.swig_wrappers - ERROR - [vvDD][FORWARD_FAILURE] AMICI forward simulation failed at t = 3.57674: AMICI failed to integrate the forward problem
2024-11-21 14:21:28.130 - amici.swig_wrappers - DEBUG - [vvDD][cvodes:CVode:TOO_MUCH_WORK] At t = 3.6222, mxstep steps taken before reaching tout.
2024-11-21 14:21:28.130 - amici.swig_wrappers - ERROR - [vvDD][FORWARD_FAILURE] AMICI forward simulation failed at t = 3.6222: AMICI failed to integrate the forward problem
2024-11-21 14:21:28.137 - amici.swig_wrappers - DEBUG - [vvDD][cvodes:CVode:TOO_MUCH_WORK] At t = 1.40216, mxstep steps taken before reaching tout.
2024-11-21 14:21:28.137 - amici.swig_wrappers - ERROR - [vvDD][FORWARD_FAILURE] AMICI forward simulation failed at t = 1.40216: AMICI failed to integrate the forward problem
2024-11-21 14:21:28.140 - amici.swig_wrappers - DEBUG - [vvDD][cvodes:CVode:TOO_MUCH_WORK] At t = 0.289576, mxstep steps taken before reaching tout.
2024-11-21 14:21:28.140 - amici.swig_wrappers - ERROR - [vvDD][FORWARD_FAILURE] AMICI forward simulation failed at t = 0.289576: AMICI failed to integrate the forward problem
2024-11-21 14:21:28.154 - amici.swig_wrappers - DEBUG - [vvDD][cvodes:CVode:TOO_MUCH_WORK] At t = 2.56296, mxstep steps taken before reaching tout.
2024-11-21 14:21:28.154 - amici.swig_wrappers - ERROR - [vvDD][FORWARD_FAILURE] AMICI forward simulation failed at t = 2.56296: AMICI failed to integrate the forward problem
2024-11-21 14:21:28.163 - amici.swig_wrappers - DEBUG - [vvDD][cvodes:CVode:TOO_MUCH_WORK] At t = 1.52208, mxstep steps taken before reaching tout.
2024-11-21 14:21:28.163 - amici.swig_wrappers - ERROR - [vvDD][FORWARD_FAILURE] AMICI forward simulation failed at t = 1.52208: AMICI failed to integrate the forward problem
2024-11-21 14:21:28.166 - amici.swig_wrappers - DEBUG - [vvDD][cvodes:CVode:TOO_MUCH_WORK] At t = 3.35238, mxstep steps taken before reaching tout.
2024-11-21 14:21:28.166 - amici.swig_wrappers - ERROR - [vvDD][FORWARD_FAILURE] AMICI forward simulation failed at t = 3.35238: AMICI failed to integrate the forward problem
2024-11-21 14:21:28.331 - amici.swig_wrappers - DEBUG - [vvDD][cvodes:CVode:TOO_MUCH_WORK] At t = 3.86105, mxstep steps taken before reaching tout.
2024-11-21 14:21:28.331 - amici.swig_wrappers - ERROR - [vvDD][FORWARD_FAILURE] AMICI forward simulation failed at t = 3.86105: AMICI failed to integrate the forward problem
2024-11-21 14:21:28.332 - amici.swig_wrappers - DEBUG - [vvDD][cvodes:CVode:TOO_MUCH_WORK] At t = 3.52579, mxstep steps taken before reaching tout.
2024-11-21 14:21:28.332 - amici.swig_wrappers - DEBUG - [vvDD][cvodes:CVode:TOO_MUCH_WORK] At t = 0.0877966, mxstep steps taken before reaching tout.
2024-11-21 14:21:28.332 - amici.swig_wrappers - ERROR - [vvDD][FORWARD_FAILURE] AMICI forward simulation failed at t = 3.52579: AMICI failed to integrate the forward problem
2024-11-21 14:21:28.332 - amici.swig_wrappers - ERROR - [vvDD][FORWARD_FAILURE] AMICI forward simulation failed at t = 0.0877966: AMICI failed to integrate the forward problem
2024-11-21 14:21:28.335 - amici.swig_wrappers - DEBUG - [vvDD][cvodes:CVode:TOO_MUCH_WORK] At t = 3.49972, mxstep steps taken before reaching tout.
2024-11-21 14:21:28.335 - amici.swig_wrappers - ERROR - [vvDD][FORWARD_FAILURE] AMICI forward simulation failed at t = 3.49972: AMICI failed to integrate the forward problem
2024-11-21 14:21:28.342 - amici.swig_wrappers - DEBUG - [vvDD][cvodes:CVode:TOO_MUCH_WORK] At t = 1.78223, mxstep steps taken before reaching tout.
2024-11-21 14:21:28.342 - amici.swig_wrappers - ERROR - [vvDD][FORWARD_FAILURE] AMICI forward simulation failed at t = 1.78223: AMICI failed to integrate the forward problem
2024-11-21 14:21:28.343 - amici.swig_wrappers - DEBUG - [vvDD][cvodes:CVode:TOO_MUCH_WORK] At t = 0.00482903, mxstep steps taken before reaching tout.
2024-11-21 14:21:28.343 - amici.swig_wrappers - ERROR - [vvDD][FORWARD_FAILURE] AMICI forward simulation failed at t = 0.00482903: AMICI failed to integrate the forward problem
2024-11-21 14:21:28.384 - amici.swig_wrappers - DEBUG - [vvDD][cvodes:CVode:TOO_MUCH_WORK] At t = 1.35363, mxstep steps taken before reaching tout.
2024-11-21 14:21:28.384 - amici.swig_wrappers - ERROR - [vvDD][FORWARD_FAILURE] AMICI forward simulation failed at t = 1.35363: AMICI failed to integrate the forward problem
2024-11-21 14:21:28.393 - amici.swig_wrappers - DEBUG - [vvDD][cvodes:CVode:TOO_MUCH_WORK] At t = 0.092567, mxstep steps taken before reaching tout.
2024-11-21 14:21:28.393 - amici.swig_wrappers - ERROR - [vvDD][FORWARD_FAILURE] AMICI forward simulation failed at t = 0.092567: AMICI failed to integrate the forward problem
2024-11-21 14:21:28.434 - amici.swig_wrappers - DEBUG - [vvDD][cvodes:CVode:TOO_MUCH_WORK] At t = 2.6203, mxstep steps taken before reaching tout.
2024-11-21 14:21:28.434 - amici.swig_wrappers - ERROR - [vvDD][FORWARD_FAILURE] AMICI forward simulation failed at t = 2.6203: AMICI failed to integrate the forward problem
2024-11-21 14:21:28.437 - amici.swig_wrappers - DEBUG - [vvDD][cvodes:CVode:TOO_MUCH_WORK] At t = 2.29155, mxstep steps taken before reaching tout.
2024-11-21 14:21:28.437 - amici.swig_wrappers - ERROR - [vvDD][FORWARD_FAILURE] AMICI forward simulation failed at t = 2.29155: AMICI failed to integrate the forward problem
2024-11-21 14:21:28.439 - amici.swig_wrappers - DEBUG - [vvDD][cvodes:CVode:TOO_MUCH_WORK] At t = 3.383, mxstep steps taken before reaching tout.
2024-11-21 14:21:28.439 - amici.swig_wrappers - ERROR - [vvDD][FORWARD_FAILURE] AMICI forward simulation failed at t = 3.383: AMICI failed to integrate the forward problem
2024-11-21 14:21:28.440 - amici.swig_wrappers - DEBUG - [vvDD][cvodes:CVode:TOO_MUCH_WORK] At t = 0.00498495, mxstep steps taken before reaching tout.
2024-11-21 14:21:28.440 - amici.swig_wrappers - ERROR - [vvDD][FORWARD_FAILURE] AMICI forward simulation failed at t = 0.00498495: AMICI failed to integrate the forward problem
2024-11-21 14:21:28.451 - amici.swig_wrappers - DEBUG - [vvDD][cvodes:CVode:TOO_MUCH_WORK] At t = 0.998397, mxstep steps taken before reaching tout.
2024-11-21 14:21:28.451 - amici.swig_wrappers - ERROR - [vvDD][FORWARD_FAILURE] AMICI forward simulation failed at t = 0.998397: AMICI failed to integrate the forward problem
2024-11-21 14:21:28.457 - amici.swig_wrappers - DEBUG - [vvDD][cvodes:CVode:TOO_MUCH_WORK] At t = 2.01089, mxstep steps taken before reaching tout.
2024-11-21 14:21:28.457 - amici.swig_wrappers - ERROR - [vvDD][FORWARD_FAILURE] AMICI forward simulation failed at t = 2.01089: AMICI failed to integrate the forward problem
2024-11-21 14:21:28.506 - amici.swig_wrappers - DEBUG - [vvDD][cvodes:CVode:TOO_MUCH_WORK] At t = 0.161037, mxstep steps taken before reaching tout.
2024-11-21 14:21:28.507 - amici.swig_wrappers - ERROR - [vvDD][FORWARD_FAILURE] AMICI forward simulation failed at t = 0.161037: AMICI failed to integrate the forward problem
2024-11-21 14:21:28.522 - amici.swig_wrappers - DEBUG - [vvDD][cvodes:CVode:TOO_MUCH_WORK] At t = 3.66763, mxstep steps taken before reaching tout.
2024-11-21 14:21:28.522 - amici.swig_wrappers - ERROR - [vvDD][FORWARD_FAILURE] AMICI forward simulation failed at t = 3.66763: AMICI failed to integrate the forward problem
2024-11-21 14:21:28.542 - amici.swig_wrappers - DEBUG - [vvDD][cvodes:CVode:TOO_MUCH_WORK] At t = 1.38603, mxstep steps taken before reaching tout.
2024-11-21 14:21:28.542 - amici.swig_wrappers - ERROR - [vvDD][FORWARD_FAILURE] AMICI forward simulation failed at t = 1.38603: AMICI failed to integrate the forward problem
2024-11-21 14:21:28.542 - amici.swig_wrappers - DEBUG - [vvDD][cvodes:CVode:TOO_MUCH_WORK] At t = 0.615165, mxstep steps taken before reaching tout.
2024-11-21 14:21:28.542 - amici.swig_wrappers - ERROR - [vvDD][FORWARD_FAILURE] AMICI forward simulation failed at t = 0.615165: AMICI failed to integrate the forward problem
2024-11-21 14:21:28.553 - amici.swig_wrappers - DEBUG - [vvDD][cvodes:CVode:TOO_MUCH_WORK] At t = 1.91177, mxstep steps taken before reaching tout.
2024-11-21 14:21:28.553 - amici.swig_wrappers - ERROR - [vvDD][FORWARD_FAILURE] AMICI forward simulation failed at t = 1.91177: AMICI failed to integrate the forward problem
2024-11-21 14:21:28.597 - amici.swig_wrappers - DEBUG - [vvDD][cvodes:CVode:TOO_MUCH_WORK] At t = 0.021214, mxstep steps taken before reaching tout.
2024-11-21 14:21:28.597 - amici.swig_wrappers - ERROR - [vvDD][FORWARD_FAILURE] AMICI forward simulation failed at t = 0.021214: AMICI failed to integrate the forward problem
2024-11-21 14:21:28.621 - amici.swig_wrappers - DEBUG - [vvDD][cvodes:CVode:TOO_MUCH_WORK] At t = 0.00166657, mxstep steps taken before reaching tout.
2024-11-21 14:21:28.621 - amici.swig_wrappers - ERROR - [vvDD][FORWARD_FAILURE] AMICI forward simulation failed at t = 0.00166657: AMICI failed to integrate the forward problem
2024-11-21 14:21:28.622 - amici.swig_wrappers - DEBUG - [vvDD][cvodes:CVode:TOO_MUCH_WORK] At t = 3.75614, mxstep steps taken before reaching tout.
2024-11-21 14:21:28.622 - amici.swig_wrappers - ERROR - [vvDD][FORWARD_FAILURE] AMICI forward simulation failed at t = 3.75614: AMICI failed to integrate the forward problem
2024-11-21 14:21:28.651 - amici.swig_wrappers - DEBUG - [vvDD][cvodes:CVode:TOO_MUCH_WORK] At t = 3.62883, mxstep steps taken before reaching tout.
2024-11-21 14:21:28.651 - amici.swig_wrappers - ERROR - [vvDD][FORWARD_FAILURE] AMICI forward simulation failed at t = 3.62883: AMICI failed to integrate the forward problem
2024-11-21 14:21:28.651 - amici.swig_wrappers - DEBUG - [vvDD][cvodes:CVode:TOO_MUCH_WORK] At t = 0.998476, mxstep steps taken before reaching tout.
2024-11-21 14:21:28.651 - amici.swig_wrappers - ERROR - [vvDD][FORWARD_FAILURE] AMICI forward simulation failed at t = 0.998476: AMICI failed to integrate the forward problem
2024-11-21 14:21:28.690 - amici.swig_wrappers - DEBUG - [vvDD][cvodes:CVode:TOO_MUCH_WORK] At t = 1.42841, mxstep steps taken before reaching tout.
2024-11-21 14:21:28.690 - amici.swig_wrappers - ERROR - [vvDD][FORWARD_FAILURE] AMICI forward simulation failed at t = 1.42841: AMICI failed to integrate the forward problem
2024-11-21 14:21:28.693 - amici.swig_wrappers - DEBUG - [vvDD][cvodes:CVode:TOO_MUCH_WORK] At t = 3.15396, mxstep steps taken before reaching tout.
2024-11-21 14:21:28.693 - amici.swig_wrappers - ERROR - [vvDD][FORWARD_FAILURE] AMICI forward simulation failed at t = 3.15396: AMICI failed to integrate the forward problem
2024-11-21 14:21:28.720 - amici.swig_wrappers - DEBUG - [vvDD][cvodes:CVode:TOO_MUCH_WORK] At t = 3.90734, mxstep steps taken before reaching tout.
2024-11-21 14:21:28.720 - amici.swig_wrappers - ERROR - [vvDD][FORWARD_FAILURE] AMICI forward simulation failed at t = 3.90734: AMICI failed to integrate the forward problem
2024-11-21 14:21:28.754 - amici.swig_wrappers - DEBUG - [vvDD][cvodes:CVode:TOO_MUCH_WORK] At t = 3.37224, mxstep steps taken before reaching tout.
2024-11-21 14:21:28.755 - amici.swig_wrappers - ERROR - [vvDD][FORWARD_FAILURE] AMICI forward simulation failed at t = 3.37224: AMICI failed to integrate the forward problem
2024-11-21 14:21:28.763 - amici.swig_wrappers - DEBUG - [vvDD][cvodes:CVode:TOO_MUCH_WORK] At t = 2.29964, mxstep steps taken before reaching tout.
2024-11-21 14:21:28.763 - amici.swig_wrappers - ERROR - [vvDD][FORWARD_FAILURE] AMICI forward simulation failed at t = 2.29964: AMICI failed to integrate the forward problem
2024-11-21 14:21:28.765 - amici.swig_wrappers - DEBUG - [vvDD][cvodes:CVode:TOO_MUCH_WORK] At t = 3.73243, mxstep steps taken before reaching tout.
2024-11-21 14:21:28.765 - amici.swig_wrappers - ERROR - [vvDD][FORWARD_FAILURE] AMICI forward simulation failed at t = 3.73243: AMICI failed to integrate the forward problem
2024-11-21 14:21:28.784 - amici.swig_wrappers - DEBUG - [vvDD][cvodes:CVode:TOO_MUCH_WORK] At t = 0.416176, mxstep steps taken before reaching tout.
2024-11-21 14:21:28.784 - amici.swig_wrappers - ERROR - [vvDD][FORWARD_FAILURE] AMICI forward simulation failed at t = 0.416176: AMICI failed to integrate the forward problem
2024-11-21 14:21:28.793 - amici.swig_wrappers - DEBUG - [vvDD][cvodes:CVode:TOO_MUCH_WORK] At t = 3.00052, mxstep steps taken before reaching tout.
2024-11-21 14:21:28.793 - amici.swig_wrappers - ERROR - [vvDD][FORWARD_FAILURE] AMICI forward simulation failed at t = 3.00052: AMICI failed to integrate the forward problem
2024-11-21 14:21:28.824 - amici.swig_wrappers - DEBUG - [vvDD][cvodes:CVode:TOO_MUCH_WORK] At t = 3.88936, mxstep steps taken before reaching tout.
2024-11-21 14:21:28.824 - amici.swig_wrappers - ERROR - [vvDD][FORWARD_FAILURE] AMICI forward simulation failed at t = 3.88936: AMICI failed to integrate the forward problem
2024-11-21 14:21:28.830 - amici.swig_wrappers - DEBUG - [vvDD][cvodes:CVode:TOO_MUCH_WORK] At t = 1.45209, mxstep steps taken before reaching tout.
2024-11-21 14:21:28.830 - amici.swig_wrappers - ERROR - [vvDD][FORWARD_FAILURE] AMICI forward simulation failed at t = 1.45209: AMICI failed to integrate the forward problem
2024-11-21 14:21:28.855 - amici.swig_wrappers - DEBUG - [vvDD][cvodes:CVode:TOO_MUCH_WORK] At t = 3.70529, mxstep steps taken before reaching tout.
2024-11-21 14:21:28.856 - amici.swig_wrappers - ERROR - [vvDD][FORWARD_FAILURE] AMICI forward simulation failed at t = 3.70529: AMICI failed to integrate the forward problem
2024-11-21 14:21:28.860 - amici.swig_wrappers - DEBUG - [vvDD][cvodes:CVode:TOO_MUCH_WORK] At t = 3.37061, mxstep steps taken before reaching tout.
2024-11-21 14:21:28.860 - amici.swig_wrappers - ERROR - [vvDD][FORWARD_FAILURE] AMICI forward simulation failed at t = 3.37061: AMICI failed to integrate the forward problem
2024-11-21 14:21:28.891 - amici.swig_wrappers - DEBUG - [vvDD][cvodes:CVode:TOO_MUCH_WORK] At t = 2.54309, mxstep steps taken before reaching tout.
2024-11-21 14:21:28.891 - amici.swig_wrappers - ERROR - [vvDD][FORWARD_FAILURE] AMICI forward simulation failed at t = 2.54309: AMICI failed to integrate the forward problem
2024-11-21 14:21:28.914 - amici.swig_wrappers - DEBUG - [vvDD][cvodes:CVode:TOO_MUCH_WORK] At t = 2.45369, mxstep steps taken before reaching tout.
2024-11-21 14:21:28.915 - amici.swig_wrappers - ERROR - [vvDD][FORWARD_FAILURE] AMICI forward simulation failed at t = 2.45369: AMICI failed to integrate the forward problem
2024-11-21 14:21:28.927 - amici.swig_wrappers - DEBUG - [vvDD][cvodes:CVode:TOO_MUCH_WORK] At t = 2.92179, mxstep steps taken before reaching tout.
2024-11-21 14:21:28.927 - amici.swig_wrappers - ERROR - [vvDD][FORWARD_FAILURE] AMICI forward simulation failed at t = 2.92179: AMICI failed to integrate the forward problem
2024-11-21 14:21:28.932 - amici.swig_wrappers - DEBUG - [vvDD][cvodes:CVode:TOO_MUCH_WORK] At t = 3.81383, mxstep steps taken before reaching tout.
2024-11-21 14:21:28.932 - amici.swig_wrappers - ERROR - [vvDD][FORWARD_FAILURE] AMICI forward simulation failed at t = 3.81383: AMICI failed to integrate the forward problem
2024-11-21 14:21:28 fides(WARNING) Stopping as trust region radius 2.22E-16 is smaller than machine precision.
2024-11-21 14:21:28.962 - amici.swig_wrappers - DEBUG - [vvDD][cvodes:CVode:TOO_MUCH_WORK] At t = 2.04048, mxstep steps taken before reaching tout.
2024-11-21 14:21:28.962 - amici.swig_wrappers - ERROR - [vvDD][FORWARD_FAILURE] AMICI forward simulation failed at t = 2.04048: AMICI failed to integrate the forward problem
2024-11-21 14:21:28.972 - amici.swig_wrappers - DEBUG - [vvDD][cvodes:CVode:TOO_MUCH_WORK] At t = 1.4126, mxstep steps taken before reaching tout.
2024-11-21 14:21:28.972 - amici.swig_wrappers - ERROR - [vvDD][FORWARD_FAILURE] AMICI forward simulation failed at t = 1.4126: AMICI failed to integrate the forward problem
2024-11-21 14:21:28.991 - amici.swig_wrappers - DEBUG - [vvDD][cvodes:CVode:TOO_MUCH_WORK] At t = 0.155423, mxstep steps taken before reaching tout.
2024-11-21 14:21:28.991 - amici.swig_wrappers - ERROR - [vvDD][FORWARD_FAILURE] AMICI forward simulation failed at t = 0.155423: AMICI failed to integrate the forward problem
2024-11-21 14:21:28.994 - amici.swig_wrappers - DEBUG - [vvDD][cvodes:CVode:TOO_MUCH_WORK] At t = 0.448298, mxstep steps taken before reaching tout.
2024-11-21 14:21:28.994 - amici.swig_wrappers - ERROR - [vvDD][FORWARD_FAILURE] AMICI forward simulation failed at t = 0.448298: AMICI failed to integrate the forward problem
2024-11-21 14:21:29.002 - amici.swig_wrappers - DEBUG - [vvDD][cvodes:CVode:TOO_MUCH_WORK] At t = 3.7592, mxstep steps taken before reaching tout.
2024-11-21 14:21:29.002 - amici.swig_wrappers - ERROR - [vvDD][FORWARD_FAILURE] AMICI forward simulation failed at t = 3.7592: AMICI failed to integrate the forward problem
2024-11-21 14:21:29.018 - amici.swig_wrappers - DEBUG - [vvDD][cvodes:CVode:TOO_MUCH_WORK] At t = 1.30669, mxstep steps taken before reaching tout.
2024-11-21 14:21:29.018 - amici.swig_wrappers - ERROR - [vvDD][FORWARD_FAILURE] AMICI forward simulation failed at t = 1.30669: AMICI failed to integrate the forward problem
2024-11-21 14:21:29.029 - amici.swig_wrappers - DEBUG - [vvDD][cvodes:CVode:TOO_MUCH_WORK] At t = 3.20957, mxstep steps taken before reaching tout.
2024-11-21 14:21:29.029 - amici.swig_wrappers - ERROR - [vvDD][FORWARD_FAILURE] AMICI forward simulation failed at t = 3.20957: AMICI failed to integrate the forward problem
2024-11-21 14:21:29.057 - amici.swig_wrappers - DEBUG - [vvDD][cvodes:CVode:TOO_MUCH_WORK] At t = 0.998817, mxstep steps taken before reaching tout.
2024-11-21 14:21:29.057 - amici.swig_wrappers - ERROR - [vvDD][FORWARD_FAILURE] AMICI forward simulation failed at t = 0.998817: AMICI failed to integrate the forward problem
2024-11-21 14:21:29.113 - amici.swig_wrappers - DEBUG - [vvDD][cvodes:CVode:TOO_MUCH_WORK] At t = 1.99737, mxstep steps taken before reaching tout.
2024-11-21 14:21:29.113 - amici.swig_wrappers - ERROR - [vvDD][FORWARD_FAILURE] AMICI forward simulation failed at t = 1.99737: AMICI failed to integrate the forward problem
2024-11-21 14:21:29.115 - amici.swig_wrappers - DEBUG - [vvDD][cvodes:CVode:TOO_MUCH_WORK] At t = 1.42939, mxstep steps taken before reaching tout.
2024-11-21 14:21:29.115 - amici.swig_wrappers - ERROR - [vvDD][FORWARD_FAILURE] AMICI forward simulation failed at t = 1.42939: AMICI failed to integrate the forward problem
2024-11-21 14:21:29.129 - amici.swig_wrappers - DEBUG - [vvDD][cvodes:CVode:TOO_MUCH_WORK] At t = 3.60696, mxstep steps taken before reaching tout.
2024-11-21 14:21:29.130 - amici.swig_wrappers - ERROR - [vvDD][FORWARD_FAILURE] AMICI forward simulation failed at t = 3.60696: AMICI failed to integrate the forward problem
2024-11-21 14:21:29.145 - amici.swig_wrappers - DEBUG - [vvDD][cvodes:CVode:TOO_MUCH_WORK] At t = 3.63819, mxstep steps taken before reaching tout.
2024-11-21 14:21:29.145 - amici.swig_wrappers - ERROR - [vvDD][FORWARD_FAILURE] AMICI forward simulation failed at t = 3.63819: AMICI failed to integrate the forward problem
2024-11-21 14:21:29.156 - amici.swig_wrappers - DEBUG - [vvDD][cvodes:CVode:TOO_MUCH_WORK] At t = 0.998349, mxstep steps taken before reaching tout.
2024-11-21 14:21:29.156 - amici.swig_wrappers - ERROR - [vvDD][FORWARD_FAILURE] AMICI forward simulation failed at t = 0.998349: AMICI failed to integrate the forward problem
2024-11-21 14:21:29.258 - amici.swig_wrappers - DEBUG - [vvDD][cvodes:CVode:TOO_MUCH_WORK] At t = 1.3115, mxstep steps taken before reaching tout.
2024-11-21 14:21:29.258 - amici.swig_wrappers - ERROR - [vvDD][FORWARD_FAILURE] AMICI forward simulation failed at t = 1.3115: AMICI failed to integrate the forward problem
2024-11-21 14:21:29.261 - amici.swig_wrappers - DEBUG - [vvDD][cvodes:CVode:TOO_MUCH_WORK] At t = 2.25892, mxstep steps taken before reaching tout.
2024-11-21 14:21:29.261 - amici.swig_wrappers - ERROR - [vvDD][FORWARD_FAILURE] AMICI forward simulation failed at t = 2.25892: AMICI failed to integrate the forward problem
2024-11-21 14:21:29.271 - amici.swig_wrappers - DEBUG - [vvDD][cvodes:CVode:TOO_MUCH_WORK] At t = 3.23629, mxstep steps taken before reaching tout.
2024-11-21 14:21:29.271 - amici.swig_wrappers - ERROR - [vvDD][FORWARD_FAILURE] AMICI forward simulation failed at t = 3.23629: AMICI failed to integrate the forward problem
2024-11-21 14:21:29.272 - amici.swig_wrappers - DEBUG - [vvDD][cvodes:CVode:TOO_MUCH_WORK] At t = 3.41431, mxstep steps taken before reaching tout.
2024-11-21 14:21:29.272 - amici.swig_wrappers - ERROR - [vvDD][FORWARD_FAILURE] AMICI forward simulation failed at t = 3.41431: AMICI failed to integrate the forward problem
2024-11-21 14:21:29.360 - amici.swig_wrappers - DEBUG - [vvDD][cvodes:CVode:TOO_MUCH_WORK] At t = 0.998359, mxstep steps taken before reaching tout.
2024-11-21 14:21:29.361 - amici.swig_wrappers - ERROR - [vvDD][FORWARD_FAILURE] AMICI forward simulation failed at t = 0.998359: AMICI failed to integrate the forward problem
2024-11-21 14:21:29.385 - amici.swig_wrappers - DEBUG - [vvDD][cvodes:CVode:TOO_MUCH_WORK] At t = 3.37988, mxstep steps taken before reaching tout.
2024-11-21 14:21:29.385 - amici.swig_wrappers - ERROR - [vvDD][FORWARD_FAILURE] AMICI forward simulation failed at t = 3.37988: AMICI failed to integrate the forward problem
2024-11-21 14:21:29.406 - amici.swig_wrappers - DEBUG - [vvDD][cvodes:CVode:TOO_MUCH_WORK] At t = 1.40863, mxstep steps taken before reaching tout.
2024-11-21 14:21:29.406 - amici.swig_wrappers - ERROR - [vvDD][FORWARD_FAILURE] AMICI forward simulation failed at t = 1.40863: AMICI failed to integrate the forward problem
2024-11-21 14:21:29.438 - amici.swig_wrappers - DEBUG - [vvDD][cvodes:CVode:TOO_MUCH_WORK] At t = 0.882298, mxstep steps taken before reaching tout.
2024-11-21 14:21:29.438 - amici.swig_wrappers - ERROR - [vvDD][FORWARD_FAILURE] AMICI forward simulation failed at t = 0.882298: AMICI failed to integrate the forward problem
2024-11-21 14:21:29.460 - amici.swig_wrappers - DEBUG - [vvDD][cvodes:CVode:TOO_MUCH_WORK] At t = 3.81555, mxstep steps taken before reaching tout.
2024-11-21 14:21:29.460 - amici.swig_wrappers - ERROR - [vvDD][FORWARD_FAILURE] AMICI forward simulation failed at t = 3.81555: AMICI failed to integrate the forward problem
2024-11-21 14:21:29.473 - amici.swig_wrappers - DEBUG - [vvDD][cvodes:CVode:TOO_MUCH_WORK] At t = 2.13681, mxstep steps taken before reaching tout.
2024-11-21 14:21:29.473 - amici.swig_wrappers - ERROR - [vvDD][FORWARD_FAILURE] AMICI forward simulation failed at t = 2.13681: AMICI failed to integrate the forward problem
2024-11-21 14:21:29.502 - amici.swig_wrappers - DEBUG - [vvDD][cvodes:CVode:TOO_MUCH_WORK] At t = 3.34395, mxstep steps taken before reaching tout.
2024-11-21 14:21:29.502 - amici.swig_wrappers - ERROR - [vvDD][FORWARD_FAILURE] AMICI forward simulation failed at t = 3.34395: AMICI failed to integrate the forward problem
2024-11-21 14:21:29.545 - amici.swig_wrappers - DEBUG - [vvDD][cvodes:CVode:TOO_MUCH_WORK] At t = 3.41419, mxstep steps taken before reaching tout.
2024-11-21 14:21:29.545 - amici.swig_wrappers - ERROR - [vvDD][FORWARD_FAILURE] AMICI forward simulation failed at t = 3.41419: AMICI failed to integrate the forward problem
2024-11-21 14:21:29.554 - amici.swig_wrappers - DEBUG - [vvDD][cvodes:CVode:TOO_MUCH_WORK] At t = 1.57051, mxstep steps taken before reaching tout.
2024-11-21 14:21:29.554 - amici.swig_wrappers - ERROR - [vvDD][FORWARD_FAILURE] AMICI forward simulation failed at t = 1.57051: AMICI failed to integrate the forward problem
2024-11-21 14:21:29.568 - amici.swig_wrappers - DEBUG - [vvDD][cvodes:CVode:TOO_MUCH_WORK] At t = 0.998384, mxstep steps taken before reaching tout.
2024-11-21 14:21:29.568 - amici.swig_wrappers - ERROR - [vvDD][FORWARD_FAILURE] AMICI forward simulation failed at t = 0.998384: AMICI failed to integrate the forward problem
2024-11-21 14:21:29.570 - amici.swig_wrappers - DEBUG - [vvDD][cvodes:CVode:TOO_MUCH_WORK] At t = 0.00446925, mxstep steps taken before reaching tout.
2024-11-21 14:21:29.570 - amici.swig_wrappers - ERROR - [vvDD][FORWARD_FAILURE] AMICI forward simulation failed at t = 0.00446925: AMICI failed to integrate the forward problem
2024-11-21 14:21:29.649 - amici.swig_wrappers - DEBUG - [vvDD][cvodes:CVode:TOO_MUCH_WORK] At t = 3.38609, mxstep steps taken before reaching tout.
2024-11-21 14:21:29.649 - amici.swig_wrappers - ERROR - [vvDD][FORWARD_FAILURE] AMICI forward simulation failed at t = 3.38609: AMICI failed to integrate the forward problem
2024-11-21 14:21:29.673 - amici.swig_wrappers - DEBUG - [vvDD][cvodes:CVode:TOO_MUCH_WORK] At t = 2.97071, mxstep steps taken before reaching tout.
2024-11-21 14:21:29.673 - amici.swig_wrappers - ERROR - [vvDD][FORWARD_FAILURE] AMICI forward simulation failed at t = 2.97071: AMICI failed to integrate the forward problem
2024-11-21 14:21:29.683 - amici.swig_wrappers - DEBUG - [vvDD][cvodes:CVode:TOO_MUCH_WORK] At t = 0.99841, mxstep steps taken before reaching tout.
2024-11-21 14:21:29.683 - amici.swig_wrappers - ERROR - [vvDD][FORWARD_FAILURE] AMICI forward simulation failed at t = 0.99841: AMICI failed to integrate the forward problem
2024-11-21 14:21:29.691 - amici.swig_wrappers - DEBUG - [vvDD][cvodes:CVode:TOO_MUCH_WORK] At t = 3.71701, mxstep steps taken before reaching tout.
2024-11-21 14:21:29.691 - amici.swig_wrappers - ERROR - [vvDD][FORWARD_FAILURE] AMICI forward simulation failed at t = 3.71701: AMICI failed to integrate the forward problem
2024-11-21 14:21:29.699 - amici.swig_wrappers - DEBUG - [vvDD][cvodes:CVode:TOO_MUCH_WORK] At t = 1.29743, mxstep steps taken before reaching tout.
2024-11-21 14:21:29.699 - amici.swig_wrappers - ERROR - [vvDD][FORWARD_FAILURE] AMICI forward simulation failed at t = 1.29743: AMICI failed to integrate the forward problem
2024-11-21 14:21:29.721 - amici.swig_wrappers - DEBUG - [vvDD][cvodes:CVode:TOO_MUCH_WORK] At t = 2.3189, mxstep steps taken before reaching tout.
2024-11-21 14:21:29.721 - amici.swig_wrappers - ERROR - [vvDD][FORWARD_FAILURE] AMICI forward simulation failed at t = 2.3189: AMICI failed to integrate the forward problem
2024-11-21 14:21:29.753 - amici.swig_wrappers - DEBUG - [vvDD][cvodes:CVode:TOO_MUCH_WORK] At t = 3.39221, mxstep steps taken before reaching tout.
2024-11-21 14:21:29.753 - amici.swig_wrappers - ERROR - [vvDD][FORWARD_FAILURE] AMICI forward simulation failed at t = 3.39221: AMICI failed to integrate the forward problem
2024-11-21 14:21:29.776 - amici.swig_wrappers - DEBUG - [vvDD][cvodes:CVode:TOO_MUCH_WORK] At t = 3.45115, mxstep steps taken before reaching tout.
2024-11-21 14:21:29.776 - amici.swig_wrappers - ERROR - [vvDD][FORWARD_FAILURE] AMICI forward simulation failed at t = 3.45115: AMICI failed to integrate the forward problem
2024-11-21 14:21:29.784 - amici.swig_wrappers - DEBUG - [vvDD][cvodes:CVode:TOO_MUCH_WORK] At t = 0.998394, mxstep steps taken before reaching tout.
2024-11-21 14:21:29.784 - amici.swig_wrappers - ERROR - [vvDD][FORWARD_FAILURE] AMICI forward simulation failed at t = 0.998394: AMICI failed to integrate the forward problem
2024-11-21 14:21:29.788 - amici.swig_wrappers - DEBUG - [vvDD][cvodes:CVode:TOO_MUCH_WORK] At t = 3.52082, mxstep steps taken before reaching tout.
2024-11-21 14:21:29.788 - amici.swig_wrappers - ERROR - [vvDD][FORWARD_FAILURE] AMICI forward simulation failed at t = 3.52082: AMICI failed to integrate the forward problem
2024-11-21 14:21:29.819 - amici.swig_wrappers - DEBUG - [vvDD][cvodes:CVode:TOO_MUCH_WORK] At t = 1.78822, mxstep steps taken before reaching tout.
2024-11-21 14:21:29.820 - amici.swig_wrappers - ERROR - [vvDD][FORWARD_FAILURE] AMICI forward simulation failed at t = 1.78822: AMICI failed to integrate the forward problem
2024-11-21 14:21:29.852 - amici.swig_wrappers - DEBUG - [vvDD][cvodes:CVode:TOO_MUCH_WORK] At t = 1.53826, mxstep steps taken before reaching tout.
2024-11-21 14:21:29.852 - amici.swig_wrappers - ERROR - [vvDD][FORWARD_FAILURE] AMICI forward simulation failed at t = 1.53826: AMICI failed to integrate the forward problem
2024-11-21 14:21:29.878 - amici.swig_wrappers - DEBUG - [vvDD][cvodes:CVode:TOO_MUCH_WORK] At t = 3.18234, mxstep steps taken before reaching tout.
2024-11-21 14:21:29.878 - amici.swig_wrappers - ERROR - [vvDD][FORWARD_FAILURE] AMICI forward simulation failed at t = 3.18234: AMICI failed to integrate the forward problem
2024-11-21 14:21:29.885 - amici.swig_wrappers - DEBUG - [vvDD][cvodes:CVode:TOO_MUCH_WORK] At t = 3.80585, mxstep steps taken before reaching tout.
2024-11-21 14:21:29.885 - amici.swig_wrappers - ERROR - [vvDD][FORWARD_FAILURE] AMICI forward simulation failed at t = 3.80585: AMICI failed to integrate the forward problem
2024-11-21 14:21:29.952 - amici.swig_wrappers - DEBUG - [vvDD][cvodes:CVode:TOO_MUCH_WORK] At t = 2.83778, mxstep steps taken before reaching tout.
2024-11-21 14:21:29.952 - amici.swig_wrappers - ERROR - [vvDD][FORWARD_FAILURE] AMICI forward simulation failed at t = 2.83778: AMICI failed to integrate the forward problem
2024-11-21 14:21:30.000 - amici.swig_wrappers - DEBUG - [vvDD][cvodes:CVode:TOO_MUCH_WORK] At t = 1.42486, mxstep steps taken before reaching tout.
2024-11-21 14:21:30.000 - amici.swig_wrappers - ERROR - [vvDD][FORWARD_FAILURE] AMICI forward simulation failed at t = 1.42486: AMICI failed to integrate the forward problem
2024-11-21 14:21:30.001 - amici.swig_wrappers - DEBUG - [vvDD][cvodes:CVode:TOO_MUCH_WORK] At t = 1.99982, mxstep steps taken before reaching tout.
2024-11-21 14:21:30.001 - amici.swig_wrappers - ERROR - [vvDD][FORWARD_FAILURE] AMICI forward simulation failed at t = 1.99982: AMICI failed to integrate the forward problem
2024-11-21 14:21:30.055 - amici.swig_wrappers - DEBUG - [vvDD][cvodes:CVode:TOO_MUCH_WORK] At t = 3.71671, mxstep steps taken before reaching tout.
2024-11-21 14:21:30.055 - amici.swig_wrappers - ERROR - [vvDD][FORWARD_FAILURE] AMICI forward simulation failed at t = 3.71671: AMICI failed to integrate the forward problem
2024-11-21 14:21:30.068 - amici.swig_wrappers - DEBUG - [vvDD][cvodes:CVode:TOO_MUCH_WORK] At t = 0.00472184, mxstep steps taken before reaching tout.
2024-11-21 14:21:30.068 - amici.swig_wrappers - ERROR - [vvDD][FORWARD_FAILURE] AMICI forward simulation failed at t = 0.00472184: AMICI failed to integrate the forward problem
2024-11-21 14:21:30.073 - amici.swig_wrappers - DEBUG - [vvDD][cvodes:CVode:TOO_MUCH_WORK] At t = 2.79467, mxstep steps taken before reaching tout.
2024-11-21 14:21:30.073 - amici.swig_wrappers - ERROR - [vvDD][FORWARD_FAILURE] AMICI forward simulation failed at t = 2.79467: AMICI failed to integrate the forward problem
2024-11-21 14:21:30.097 - amici.swig_wrappers - DEBUG - [vvDD][cvodes:CVode:TOO_MUCH_WORK] At t = 1.30912, mxstep steps taken before reaching tout.
2024-11-21 14:21:30.097 - amici.swig_wrappers - ERROR - [vvDD][FORWARD_FAILURE] AMICI forward simulation failed at t = 1.30912: AMICI failed to integrate the forward problem
2024-11-21 14:21:30.138 - amici.swig_wrappers - DEBUG - [vvDD][cvodes:CVode:TOO_MUCH_WORK] At t = 1.727, mxstep steps taken before reaching tout.
2024-11-21 14:21:30.138 - amici.swig_wrappers - ERROR - [vvDD][FORWARD_FAILURE] AMICI forward simulation failed at t = 1.727: AMICI failed to integrate the forward problem
2024-11-21 14:21:30.143 - amici.swig_wrappers - DEBUG - [vvDD][cvodes:CVode:TOO_MUCH_WORK] At t = 1.14577, mxstep steps taken before reaching tout.
2024-11-21 14:21:30.143 - amici.swig_wrappers - ERROR - [vvDD][FORWARD_FAILURE] AMICI forward simulation failed at t = 1.14577: AMICI failed to integrate the forward problem
2024-11-21 14:21:30.174 - amici.swig_wrappers - DEBUG - [vvDD][cvodes:CVode:TOO_MUCH_WORK] At t = 3.73791, mxstep steps taken before reaching tout.
2024-11-21 14:21:30.174 - amici.swig_wrappers - ERROR - [vvDD][FORWARD_FAILURE] AMICI forward simulation failed at t = 3.73791: AMICI failed to integrate the forward problem
2024-11-21 14:21:30.276 - amici.swig_wrappers - DEBUG - [vvDD][cvodes:CVode:TOO_MUCH_WORK] At t = 3.46274, mxstep steps taken before reaching tout.
2024-11-21 14:21:30.276 - amici.swig_wrappers - ERROR - [vvDD][FORWARD_FAILURE] AMICI forward simulation failed at t = 3.46274: AMICI failed to integrate the forward problem
2024-11-21 14:21:30.306 - amici.swig_wrappers - DEBUG - [vvDD][cvodes:CVode:TOO_MUCH_WORK] At t = 0.160119, mxstep steps taken before reaching tout.
2024-11-21 14:21:30.306 - amici.swig_wrappers - ERROR - [vvDD][FORWARD_FAILURE] AMICI forward simulation failed at t = 0.160119: AMICI failed to integrate the forward problem
2024-11-21 14:21:30.315 - amici.swig_wrappers - DEBUG - [vvDD][cvodes:CVode:TOO_MUCH_WORK] At t = 1.32039, mxstep steps taken before reaching tout.
2024-11-21 14:21:30.316 - amici.swig_wrappers - ERROR - [vvDD][FORWARD_FAILURE] AMICI forward simulation failed at t = 1.32039: AMICI failed to integrate the forward problem
2024-11-21 14:21:30.321 - amici.swig_wrappers - DEBUG - [vvDD][cvodes:CVode:TOO_MUCH_WORK] At t = 0.036399, mxstep steps taken before reaching tout.
2024-11-21 14:21:30.321 - amici.swig_wrappers - ERROR - [vvDD][FORWARD_FAILURE] AMICI forward simulation failed at t = 0.036399: AMICI failed to integrate the forward problem
2024-11-21 14:21:30.323 - amici.swig_wrappers - DEBUG - [vvDD][cvodes:CVode:TOO_MUCH_WORK] At t = 0.305642, mxstep steps taken before reaching tout.
2024-11-21 14:21:30.323 - amici.swig_wrappers - ERROR - [vvDD][FORWARD_FAILURE] AMICI forward simulation failed at t = 0.305642: AMICI failed to integrate the forward problem
2024-11-21 14:21:30.360 - amici.swig_wrappers - DEBUG - [vvDD][cvodes:CVode:TOO_MUCH_WORK] At t = 0.00164129, mxstep steps taken before reaching tout.
2024-11-21 14:21:30.360 - amici.swig_wrappers - ERROR - [vvDD][FORWARD_FAILURE] AMICI forward simulation failed at t = 0.00164129: AMICI failed to integrate the forward problem
2024-11-21 14:21:30.375 - amici.swig_wrappers - DEBUG - [vvDD][cvodes:CVode:TOO_MUCH_WORK] At t = 0.0220009, mxstep steps taken before reaching tout.
2024-11-21 14:21:30.375 - amici.swig_wrappers - ERROR - [vvDD][FORWARD_FAILURE] AMICI forward simulation failed at t = 0.0220009: AMICI failed to integrate the forward problem
2024-11-21 14:21:30.382 - amici.swig_wrappers - DEBUG - [vvDD][cvodes:CVode:TOO_MUCH_WORK] At t = 3.95332, mxstep steps taken before reaching tout.
2024-11-21 14:21:30.383 - amici.swig_wrappers - ERROR - [vvDD][FORWARD_FAILURE] AMICI forward simulation failed at t = 3.95332: AMICI failed to integrate the forward problem
2024-11-21 14:21:30.392 - amici.swig_wrappers - DEBUG - [vvDD][cvodes:CVode:TOO_MUCH_WORK] At t = 2.64324, mxstep steps taken before reaching tout.
2024-11-21 14:21:30.392 - amici.swig_wrappers - ERROR - [vvDD][FORWARD_FAILURE] AMICI forward simulation failed at t = 2.64324: AMICI failed to integrate the forward problem
2024-11-21 14:21:30.406 - amici.swig_wrappers - DEBUG - [vvDD][cvodes:CVode:TOO_MUCH_WORK] At t = 1.96501, mxstep steps taken before reaching tout.
2024-11-21 14:21:30.407 - amici.swig_wrappers - ERROR - [vvDD][FORWARD_FAILURE] AMICI forward simulation failed at t = 1.96501: AMICI failed to integrate the forward problem
2024-11-21 14:21:30.416 - amici.swig_wrappers - DEBUG - [vvDD][cvodes:CVode:TOO_MUCH_WORK] At t = 1.62727, mxstep steps taken before reaching tout.
2024-11-21 14:21:30.416 - amici.swig_wrappers - ERROR - [vvDD][FORWARD_FAILURE] AMICI forward simulation failed at t = 1.62727: AMICI failed to integrate the forward problem
2024-11-21 14:21:30.495 - amici.swig_wrappers - DEBUG - [vvDD][cvodes:CVode:TOO_MUCH_WORK] At t = 3.79833, mxstep steps taken before reaching tout.
2024-11-21 14:21:30.495 - amici.swig_wrappers - ERROR - [vvDD][FORWARD_FAILURE] AMICI forward simulation failed at t = 3.79833: AMICI failed to integrate the forward problem
2024-11-21 14:21:30.526 - amici.swig_wrappers - DEBUG - [vvDD][cvodes:CVode:TOO_MUCH_WORK] At t = 3.01087, mxstep steps taken before reaching tout.
2024-11-21 14:21:30.527 - amici.swig_wrappers - ERROR - [vvDD][FORWARD_FAILURE] AMICI forward simulation failed at t = 3.01087: AMICI failed to integrate the forward problem
2024-11-21 14:21:30.554 - amici.swig_wrappers - DEBUG - [vvDD][cvodes:CVode:TOO_MUCH_WORK] At t = 3.06328, mxstep steps taken before reaching tout.
2024-11-21 14:21:30.555 - amici.swig_wrappers - ERROR - [vvDD][FORWARD_FAILURE] AMICI forward simulation failed at t = 3.06328: AMICI failed to integrate the forward problem
2024-11-21 14:21:30.585 - amici.swig_wrappers - DEBUG - [vvDD][cvodes:CVode:TOO_MUCH_WORK] At t = 1.35219, mxstep steps taken before reaching tout.
2024-11-21 14:21:30.585 - amici.swig_wrappers - ERROR - [vvDD][FORWARD_FAILURE] AMICI forward simulation failed at t = 1.35219: AMICI failed to integrate the forward problem
2024-11-21 14:21:30.650 - amici.swig_wrappers - DEBUG - [vvDD][cvodes:CVode:TOO_MUCH_WORK] At t = 3.78319, mxstep steps taken before reaching tout.
2024-11-21 14:21:30.650 - amici.swig_wrappers - ERROR - [vvDD][FORWARD_FAILURE] AMICI forward simulation failed at t = 3.78319: AMICI failed to integrate the forward problem
2024-11-21 14:21:30.650 - amici.swig_wrappers - DEBUG - [vvDD][cvodes:CVode:TOO_MUCH_WORK] At t = 3.27432, mxstep steps taken before reaching tout.
2024-11-21 14:21:30.650 - amici.swig_wrappers - ERROR - [vvDD][FORWARD_FAILURE] AMICI forward simulation failed at t = 3.27432: AMICI failed to integrate the forward problem
2024-11-21 14:21:30.684 - amici.swig_wrappers - DEBUG - [vvDD][cvodes:CVode:TOO_MUCH_WORK] At t = 3.16716, mxstep steps taken before reaching tout.
2024-11-21 14:21:30.684 - amici.swig_wrappers - ERROR - [vvDD][FORWARD_FAILURE] AMICI forward simulation failed at t = 3.16716: AMICI failed to integrate the forward problem
2024-11-21 14:21:30.732 - amici.swig_wrappers - DEBUG - [vvDD][cvodes:CVode:TOO_MUCH_WORK] At t = 1.284, mxstep steps taken before reaching tout.
2024-11-21 14:21:30.732 - amici.swig_wrappers - ERROR - [vvDD][FORWARD_FAILURE] AMICI forward simulation failed at t = 1.284: AMICI failed to integrate the forward problem
2024-11-21 14:21:30.747 - amici.swig_wrappers - DEBUG - [vvDD][cvodes:CVode:TOO_MUCH_WORK] At t = 3.65489, mxstep steps taken before reaching tout.
2024-11-21 14:21:30.747 - amici.swig_wrappers - ERROR - [vvDD][FORWARD_FAILURE] AMICI forward simulation failed at t = 3.65489: AMICI failed to integrate the forward problem
2024-11-21 14:21:30.798 - amici.swig_wrappers - DEBUG - [vvDD][cvodes:CVode:TOO_MUCH_WORK] At t = 2.43785, mxstep steps taken before reaching tout.
2024-11-21 14:21:30.798 - amici.swig_wrappers - ERROR - [vvDD][FORWARD_FAILURE] AMICI forward simulation failed at t = 2.43785: AMICI failed to integrate the forward problem
2024-11-21 14:21:30.799 - amici.swig_wrappers - DEBUG - [vvDD][cvodes:CVode:TOO_MUCH_WORK] At t = 2.92763, mxstep steps taken before reaching tout.
2024-11-21 14:21:30.799 - amici.swig_wrappers - ERROR - [vvDD][FORWARD_FAILURE] AMICI forward simulation failed at t = 2.92763: AMICI failed to integrate the forward problem
2024-11-21 14:21:30.831 - amici.swig_wrappers - DEBUG - [vvDD][cvodes:CVode:TOO_MUCH_WORK] At t = 0.91033, mxstep steps taken before reaching tout.
2024-11-21 14:21:30.831 - amici.swig_wrappers - ERROR - [vvDD][FORWARD_FAILURE] AMICI forward simulation failed at t = 0.91033: AMICI failed to integrate the forward problem
2024-11-21 14:21:30.866 - amici.swig_wrappers - DEBUG - [vvDD][cvodes:CVode:TOO_MUCH_WORK] At t = 3.59727, mxstep steps taken before reaching tout.
2024-11-21 14:21:30.866 - amici.swig_wrappers - ERROR - [vvDD][FORWARD_FAILURE] AMICI forward simulation failed at t = 3.59727: AMICI failed to integrate the forward problem
2024-11-21 14:21:30.873 - amici.swig_wrappers - DEBUG - [vvDD][cvodes:CVode:TOO_MUCH_WORK] At t = 1.39509, mxstep steps taken before reaching tout.
2024-11-21 14:21:30.874 - amici.swig_wrappers - ERROR - [vvDD][FORWARD_FAILURE] AMICI forward simulation failed at t = 1.39509: AMICI failed to integrate the forward problem
2024-11-21 14:21:30.883 - amici.swig_wrappers - DEBUG - [vvDD][cvodes:CVode:TOO_MUCH_WORK] At t = 3.52438, mxstep steps taken before reaching tout.
2024-11-21 14:21:30.883 - amici.swig_wrappers - ERROR - [vvDD][FORWARD_FAILURE] AMICI forward simulation failed at t = 3.52438: AMICI failed to integrate the forward problem
2024-11-21 14:21:30.890 - amici.swig_wrappers - DEBUG - [vvDD][cvodes:CVode:TOO_MUCH_WORK] At t = 0.396434, mxstep steps taken before reaching tout.
2024-11-21 14:21:30.890 - amici.swig_wrappers - ERROR - [vvDD][FORWARD_FAILURE] AMICI forward simulation failed at t = 0.396434: AMICI failed to integrate the forward problem
2024-11-21 14:21:30.956 - amici.swig_wrappers - DEBUG - [vvDD][cvodes:CVode:TOO_MUCH_WORK] At t = 3.75352, mxstep steps taken before reaching tout.
2024-11-21 14:21:30.956 - amici.swig_wrappers - ERROR - [vvDD][FORWARD_FAILURE] AMICI forward simulation failed at t = 3.75352: AMICI failed to integrate the forward problem
2024-11-21 14:21:30.973 - amici.swig_wrappers - DEBUG - [vvDD][cvodes:CVode:TOO_MUCH_WORK] At t = 2.98895, mxstep steps taken before reaching tout.
2024-11-21 14:21:30.973 - amici.swig_wrappers - ERROR - [vvDD][FORWARD_FAILURE] AMICI forward simulation failed at t = 2.98895: AMICI failed to integrate the forward problem
2024-11-21 14:21:30.987 - amici.swig_wrappers - DEBUG - [vvDD][cvodes:CVode:TOO_MUCH_WORK] At t = 3.98526, mxstep steps taken before reaching tout.
2024-11-21 14:21:30.987 - amici.swig_wrappers - ERROR - [vvDD][FORWARD_FAILURE] AMICI forward simulation failed at t = 3.98526: AMICI failed to integrate the forward problem
2024-11-21 14:21:31.021 - amici.swig_wrappers - DEBUG - [vvDD][cvodes:CVode:TOO_MUCH_WORK] At t = 1.39709, mxstep steps taken before reaching tout.
2024-11-21 14:21:31.022 - amici.swig_wrappers - ERROR - [vvDD][FORWARD_FAILURE] AMICI forward simulation failed at t = 1.39709: AMICI failed to integrate the forward problem
2024-11-21 14:21:31.025 - amici.swig_wrappers - DEBUG - [vvDD][cvodes:CVode:TOO_MUCH_WORK] At t = 3.35213, mxstep steps taken before reaching tout.
2024-11-21 14:21:31.025 - amici.swig_wrappers - ERROR - [vvDD][FORWARD_FAILURE] AMICI forward simulation failed at t = 3.35213: AMICI failed to integrate the forward problem
2024-11-21 14:21:31.047 - amici.swig_wrappers - DEBUG - [vvDD][cvodes:CVode:TOO_MUCH_WORK] At t = 0.294694, mxstep steps taken before reaching tout.
2024-11-21 14:21:31.047 - amici.swig_wrappers - ERROR - [vvDD][FORWARD_FAILURE] AMICI forward simulation failed at t = 0.294694: AMICI failed to integrate the forward problem
2024-11-21 14:21:31.076 - amici.swig_wrappers - DEBUG - [vvDD][cvodes:CVode:TOO_MUCH_WORK] At t = 2.33609, mxstep steps taken before reaching tout.
2024-11-21 14:21:31.076 - amici.swig_wrappers - ERROR - [vvDD][FORWARD_FAILURE] AMICI forward simulation failed at t = 2.33609: AMICI failed to integrate the forward problem
2024-11-21 14:21:31.089 - amici.swig_wrappers - DEBUG - [vvDD][cvodes:CVode:TOO_MUCH_WORK] At t = 2.56095, mxstep steps taken before reaching tout.
2024-11-21 14:21:31.089 - amici.swig_wrappers - ERROR - [vvDD][FORWARD_FAILURE] AMICI forward simulation failed at t = 2.56095: AMICI failed to integrate the forward problem
2024-11-21 14:21:31.103 - amici.swig_wrappers - DEBUG - [vvDD][cvodes:cvHandleFailure:ERR_FAILURE] At t = 0.884602 and h = 1.87045e-07, the error test failed repeatedly or with |h| = hmin.
2024-11-21 14:21:31.103 - amici.swig_wrappers - ERROR - [vvDD][FORWARD_FAILURE] AMICI forward simulation failed at t = 0.884602: AMICI failed to integrate the forward problem
2024-11-21 14:21:31.106 - amici.swig_wrappers - DEBUG - [vvDD][cvodes:CVode:TOO_MUCH_WORK] At t = 0.214752, mxstep steps taken before reaching tout.
2024-11-21 14:21:31.106 - amici.swig_wrappers - ERROR - [vvDD][FORWARD_FAILURE] AMICI forward simulation failed at t = 0.214752: AMICI failed to integrate the forward problem
2024-11-21 14:21:31.120 - amici.swig_wrappers - DEBUG - [vvDD][cvodes:CVode:TOO_MUCH_WORK] At t = 3.87245, mxstep steps taken before reaching tout.
2024-11-21 14:21:31.120 - amici.swig_wrappers - ERROR - [vvDD][FORWARD_FAILURE] AMICI forward simulation failed at t = 3.87245: AMICI failed to integrate the forward problem
2024-11-21 14:21:31.166 - amici.swig_wrappers - DEBUG - [vvDD][cvodes:CVode:TOO_MUCH_WORK] At t = 1.6012, mxstep steps taken before reaching tout.
2024-11-21 14:21:31.166 - amici.swig_wrappers - ERROR - [vvDD][FORWARD_FAILURE] AMICI forward simulation failed at t = 1.6012: AMICI failed to integrate the forward problem
2024-11-21 14:21:31.182 - amici.swig_wrappers - DEBUG - [vvDD][cvodes:CVode:TOO_MUCH_WORK] At t = 3.56392, mxstep steps taken before reaching tout.
2024-11-21 14:21:31.182 - amici.swig_wrappers - ERROR - [vvDD][FORWARD_FAILURE] AMICI forward simulation failed at t = 3.56392: AMICI failed to integrate the forward problem
2024-11-21 14:21:31.184 - amici.swig_wrappers - DEBUG - [vvDD][cvodes:CVode:TOO_MUCH_WORK] At t = 0.0770869, mxstep steps taken before reaching tout.
2024-11-21 14:21:31.184 - amici.swig_wrappers - ERROR - [vvDD][FORWARD_FAILURE] AMICI forward simulation failed at t = 0.0770869: AMICI failed to integrate the forward problem
2024-11-21 14:21:31.185 - amici.swig_wrappers - DEBUG - [vvDD][cvodes:CVode:TOO_MUCH_WORK] At t = 3.29967, mxstep steps taken before reaching tout.
2024-11-21 14:21:31.185 - amici.swig_wrappers - ERROR - [vvDD][FORWARD_FAILURE] AMICI forward simulation failed at t = 3.29967: AMICI failed to integrate the forward problem
2024-11-21 14:21:31.281 - amici.swig_wrappers - DEBUG - [vvDD][cvodes:CVode:TOO_MUCH_WORK] At t = 2.20795, mxstep steps taken before reaching tout.
2024-11-21 14:21:31.282 - amici.swig_wrappers - ERROR - [vvDD][FORWARD_FAILURE] AMICI forward simulation failed at t = 2.20795: AMICI failed to integrate the forward problem
2024-11-21 14:21:31.307 - amici.swig_wrappers - DEBUG - [vvDD][cvodes:CVode:TOO_MUCH_WORK] At t = 1.46295, mxstep steps taken before reaching tout.
2024-11-21 14:21:31.308 - amici.swig_wrappers - ERROR - [vvDD][FORWARD_FAILURE] AMICI forward simulation failed at t = 1.46295: AMICI failed to integrate the forward problem
2024-11-21 14:21:31.317 - amici.swig_wrappers - DEBUG - [vvDD][cvodes:CVode:TOO_MUCH_WORK] At t = 3.82103, mxstep steps taken before reaching tout.
2024-11-21 14:21:31.317 - amici.swig_wrappers - ERROR - [vvDD][FORWARD_FAILURE] AMICI forward simulation failed at t = 3.82103: AMICI failed to integrate the forward problem
2024-11-21 14:21:31.325 - amici.swig_wrappers - DEBUG - [vvDD][cvodes:CVode:TOO_MUCH_WORK] At t = 0.00770724, mxstep steps taken before reaching tout.
2024-11-21 14:21:31.325 - amici.swig_wrappers - ERROR - [vvDD][FORWARD_FAILURE] AMICI forward simulation failed at t = 0.00770724: AMICI failed to integrate the forward problem
2024-11-21 14:21:31.410 - amici.swig_wrappers - DEBUG - [vvDD][cvodes:CVode:TOO_MUCH_WORK] At t = 3.97167, mxstep steps taken before reaching tout.
2024-11-21 14:21:31.410 - amici.swig_wrappers - ERROR - [vvDD][FORWARD_FAILURE] AMICI forward simulation failed at t = 3.97167: AMICI failed to integrate the forward problem
2024-11-21 14:21:31.411 - amici.swig_wrappers - DEBUG - [vvDD][cvodes:CVode:TOO_MUCH_WORK] At t = 3.86965, mxstep steps taken before reaching tout.
2024-11-21 14:21:31.411 - amici.swig_wrappers - ERROR - [vvDD][FORWARD_FAILURE] AMICI forward simulation failed at t = 3.86965: AMICI failed to integrate the forward problem
2024-11-21 14:21:31.425 - amici.swig_wrappers - DEBUG - [vvDD][cvodes:CVode:TOO_MUCH_WORK] At t = 3.23202, mxstep steps taken before reaching tout.
2024-11-21 14:21:31.426 - amici.swig_wrappers - ERROR - [vvDD][FORWARD_FAILURE] AMICI forward simulation failed at t = 3.23202: AMICI failed to integrate the forward problem
2024-11-21 14:21:31.429 - amici.swig_wrappers - DEBUG - [vvDD][cvodes:CVode:TOO_MUCH_WORK] At t = 0.0192649, mxstep steps taken before reaching tout.
2024-11-21 14:21:31.429 - amici.swig_wrappers - ERROR - [vvDD][FORWARD_FAILURE] AMICI forward simulation failed at t = 0.0192649: AMICI failed to integrate the forward problem
2024-11-21 14:21:31.453 - amici.swig_wrappers - DEBUG - [vvDD][cvodes:CVode:TOO_MUCH_WORK] At t = 1.41981, mxstep steps taken before reaching tout.
2024-11-21 14:21:31.453 - amici.swig_wrappers - ERROR - [vvDD][FORWARD_FAILURE] AMICI forward simulation failed at t = 1.41981: AMICI failed to integrate the forward problem
2024-11-21 14:21:31.457 - amici.swig_wrappers - DEBUG - [vvDD][cvodes:CVode:TOO_MUCH_WORK] At t = 0.634363, mxstep steps taken before reaching tout.
2024-11-21 14:21:31.458 - amici.swig_wrappers - ERROR - [vvDD][FORWARD_FAILURE] AMICI forward simulation failed at t = 0.634363: AMICI failed to integrate the forward problem
2024-11-21 14:21:31.517 - amici.swig_wrappers - DEBUG - [vvDD][cvodes:CVode:TOO_MUCH_WORK] At t = 3.42535, mxstep steps taken before reaching tout.
2024-11-21 14:21:31.517 - amici.swig_wrappers - ERROR - [vvDD][FORWARD_FAILURE] AMICI forward simulation failed at t = 3.42535: AMICI failed to integrate the forward problem
2024-11-21 14:21:31.524 - amici.swig_wrappers - DEBUG - [vvDD][cvodes:CVode:TOO_MUCH_WORK] At t = 3.47563, mxstep steps taken before reaching tout.
2024-11-21 14:21:31.524 - amici.swig_wrappers - ERROR - [vvDD][FORWARD_FAILURE] AMICI forward simulation failed at t = 3.47563: AMICI failed to integrate the forward problem
2024-11-21 14:21:31.566 - amici.swig_wrappers - DEBUG - [vvDD][cvodes:CVode:TOO_MUCH_WORK] At t = 3.81319, mxstep steps taken before reaching tout.
2024-11-21 14:21:31.566 - amici.swig_wrappers - ERROR - [vvDD][FORWARD_FAILURE] AMICI forward simulation failed at t = 3.81319: AMICI failed to integrate the forward problem
2024-11-21 14:21:31.598 - amici.swig_wrappers - DEBUG - [vvDD][cvodes:CVode:TOO_MUCH_WORK] At t = 1.49605, mxstep steps taken before reaching tout.
2024-11-21 14:21:31.598 - amici.swig_wrappers - ERROR - [vvDD][FORWARD_FAILURE] AMICI forward simulation failed at t = 1.49605: AMICI failed to integrate the forward problem
2024-11-21 14:21:31.634 - amici.swig_wrappers - DEBUG - [vvDD][cvodes:CVode:TOO_MUCH_WORK] At t = 3.98934, mxstep steps taken before reaching tout.
2024-11-21 14:21:31.634 - amici.swig_wrappers - ERROR - [vvDD][FORWARD_FAILURE] AMICI forward simulation failed at t = 3.98934: AMICI failed to integrate the forward problem
2024-11-21 14:21:31.666 - amici.swig_wrappers - DEBUG - [vvDD][cvodes:CVode:TOO_MUCH_WORK] At t = 3.9312, mxstep steps taken before reaching tout.
2024-11-21 14:21:31.666 - amici.swig_wrappers - ERROR - [vvDD][FORWARD_FAILURE] AMICI forward simulation failed at t = 3.9312: AMICI failed to integrate the forward problem
2024-11-21 14:21:31.726 - amici.swig_wrappers - DEBUG - [vvDD][cvodes:CVode:TOO_MUCH_WORK] At t = 3.53488, mxstep steps taken before reaching tout.
2024-11-21 14:21:31.726 - amici.swig_wrappers - ERROR - [vvDD][FORWARD_FAILURE] AMICI forward simulation failed at t = 3.53488: AMICI failed to integrate the forward problem
2024-11-21 14:21:31.741 - amici.swig_wrappers - DEBUG - [vvDD][cvodes:CVode:TOO_MUCH_WORK] At t = 3.98107, mxstep steps taken before reaching tout.
2024-11-21 14:21:31.742 - amici.swig_wrappers - ERROR - [vvDD][FORWARD_FAILURE] AMICI forward simulation failed at t = 3.98107: AMICI failed to integrate the forward problem
2024-11-21 14:21:31.822 - amici.swig_wrappers - DEBUG - [vvDD][cvodes:CVode:TOO_MUCH_WORK] At t = 3.75225, mxstep steps taken before reaching tout.
2024-11-21 14:21:31.822 - amici.swig_wrappers - ERROR - [vvDD][FORWARD_FAILURE] AMICI forward simulation failed at t = 3.75225: AMICI failed to integrate the forward problem
2024-11-21 14:21:31.829 - amici.swig_wrappers - DEBUG - [vvDD][cvodes:CVode:TOO_MUCH_WORK] At t = 0.00138233, mxstep steps taken before reaching tout.
2024-11-21 14:21:31.829 - amici.swig_wrappers - ERROR - [vvDD][FORWARD_FAILURE] AMICI forward simulation failed at t = 0.00138233: AMICI failed to integrate the forward problem
2024-11-21 14:21:31.832 - amici.swig_wrappers - DEBUG - [vvDD][cvodes:CVode:TOO_MUCH_WORK] At t = 1.41752, mxstep steps taken before reaching tout.
2024-11-21 14:21:31.832 - amici.swig_wrappers - ERROR - [vvDD][FORWARD_FAILURE] AMICI forward simulation failed at t = 1.41752: AMICI failed to integrate the forward problem
2024-11-21 14:21:31.843 - amici.swig_wrappers - DEBUG - [vvDD][cvodes:CVode:TOO_MUCH_WORK] At t = 3.98614, mxstep steps taken before reaching tout.
2024-11-21 14:21:31.843 - amici.swig_wrappers - ERROR - [vvDD][FORWARD_FAILURE] AMICI forward simulation failed at t = 3.98614: AMICI failed to integrate the forward problem
2024-11-21 14:21:31.924 - amici.swig_wrappers - DEBUG - [vvDD][cvodes:CVode:TOO_MUCH_WORK] At t = 3.44491, mxstep steps taken before reaching tout.
2024-11-21 14:21:31.924 - amici.swig_wrappers - ERROR - [vvDD][FORWARD_FAILURE] AMICI forward simulation failed at t = 3.44491: AMICI failed to integrate the forward problem
2024-11-21 14:21:31.950 - amici.swig_wrappers - DEBUG - [vvDD][cvodes:CVode:TOO_MUCH_WORK] At t = 3.79292, mxstep steps taken before reaching tout.
2024-11-21 14:21:31.951 - amici.swig_wrappers - ERROR - [vvDD][FORWARD_FAILURE] AMICI forward simulation failed at t = 3.79292: AMICI failed to integrate the forward problem
2024-11-21 14:21:31.976 - amici.swig_wrappers - DEBUG - [vvDD][cvodes:CVode:TOO_MUCH_WORK] At t = 3.99056, mxstep steps taken before reaching tout.
2024-11-21 14:21:31.976 - amici.swig_wrappers - ERROR - [vvDD][FORWARD_FAILURE] AMICI forward simulation failed at t = 3.99056: AMICI failed to integrate the forward problem
2024-11-21 14:21:31.985 - amici.swig_wrappers - DEBUG - [vvDD][cvodes:CVode:TOO_MUCH_WORK] At t = 1.35126, mxstep steps taken before reaching tout.
2024-11-21 14:21:31.985 - amici.swig_wrappers - ERROR - [vvDD][FORWARD_FAILURE] AMICI forward simulation failed at t = 1.35126: AMICI failed to integrate the forward problem
2024-11-21 14:21:32.071 - amici.swig_wrappers - DEBUG - [vvDD][cvodes:CVode:TOO_MUCH_WORK] At t = 3.67292, mxstep steps taken before reaching tout.
2024-11-21 14:21:32.071 - amici.swig_wrappers - ERROR - [vvDD][FORWARD_FAILURE] AMICI forward simulation failed at t = 3.67292: AMICI failed to integrate the forward problem
2024-11-21 14:21:32.123 - amici.swig_wrappers - DEBUG - [vvDD][cvodes:CVode:TOO_MUCH_WORK] At t = 3.54865, mxstep steps taken before reaching tout.
2024-11-21 14:21:32.123 - amici.swig_wrappers - ERROR - [vvDD][FORWARD_FAILURE] AMICI forward simulation failed at t = 3.54865: AMICI failed to integrate the forward problem
2024-11-21 14:21:32.126 - amici.swig_wrappers - DEBUG - [vvDD][cvodes:CVode:TOO_MUCH_WORK] At t = 1.22527, mxstep steps taken before reaching tout.
2024-11-21 14:21:32.126 - amici.swig_wrappers - ERROR - [vvDD][FORWARD_FAILURE] AMICI forward simulation failed at t = 1.22527: AMICI failed to integrate the forward problem
2024-11-21 14:21:32.182 - amici.swig_wrappers - DEBUG - [vvDD][cvodes:CVode:TOO_MUCH_WORK] At t = 2.50014, mxstep steps taken before reaching tout.
2024-11-21 14:21:32.183 - amici.swig_wrappers - ERROR - [vvDD][FORWARD_FAILURE] AMICI forward simulation failed at t = 2.50014: AMICI failed to integrate the forward problem
2024-11-21 14:21:32.184 - amici.swig_wrappers - DEBUG - [vvDD][cvodes:CVode:TOO_MUCH_WORK] At t = 3.96156, mxstep steps taken before reaching tout.
2024-11-21 14:21:32.184 - amici.swig_wrappers - ERROR - [vvDD][FORWARD_FAILURE] AMICI forward simulation failed at t = 3.96156: AMICI failed to integrate the forward problem
2024-11-21 14:21:32.279 - amici.swig_wrappers - DEBUG - [vvDD][cvodes:CVode:TOO_MUCH_WORK] At t = 3.9883, mxstep steps taken before reaching tout.
2024-11-21 14:21:32.279 - amici.swig_wrappers - ERROR - [vvDD][FORWARD_FAILURE] AMICI forward simulation failed at t = 3.9883: AMICI failed to integrate the forward problem
2024-11-21 14:21:32.291 - amici.swig_wrappers - DEBUG - [vvDD][cvodes:CVode:TOO_MUCH_WORK] At t = 1.48873, mxstep steps taken before reaching tout.
2024-11-21 14:21:32.291 - amici.swig_wrappers - ERROR - [vvDD][FORWARD_FAILURE] AMICI forward simulation failed at t = 1.48873: AMICI failed to integrate the forward problem
2024-11-21 14:21:32.368 - amici.swig_wrappers - DEBUG - [vvDD][cvodes:CVode:TOO_MUCH_WORK] At t = 0.0161974, mxstep steps taken before reaching tout.
2024-11-21 14:21:32.368 - amici.swig_wrappers - ERROR - [vvDD][FORWARD_FAILURE] AMICI forward simulation failed at t = 0.0161974: AMICI failed to integrate the forward problem
2024-11-21 14:21:32.437 - amici.swig_wrappers - DEBUG - [vvDD][cvodes:CVode:TOO_MUCH_WORK] At t = 3.50554, mxstep steps taken before reaching tout.
2024-11-21 14:21:32.437 - amici.swig_wrappers - ERROR - [vvDD][FORWARD_FAILURE] AMICI forward simulation failed at t = 3.50554: AMICI failed to integrate the forward problem
2024-11-21 14:21:32.437 - amici.swig_wrappers - DEBUG - [vvDD][cvodes:CVode:TOO_MUCH_WORK] At t = 1.44193, mxstep steps taken before reaching tout.
2024-11-21 14:21:32.438 - amici.swig_wrappers - ERROR - [vvDD][FORWARD_FAILURE] AMICI forward simulation failed at t = 1.44193: AMICI failed to integrate the forward problem
2024-11-21 14:21:32.444 - amici.swig_wrappers - DEBUG - [vvDD][cvodes:CVode:TOO_MUCH_WORK] At t = 0.001213, mxstep steps taken before reaching tout.
2024-11-21 14:21:32.444 - amici.swig_wrappers - ERROR - [vvDD][FORWARD_FAILURE] AMICI forward simulation failed at t = 0.001213: AMICI failed to integrate the forward problem
2024-11-21 14:21:32.505 - amici.swig_wrappers - DEBUG - [vvDD][cvodes:CVode:TOO_MUCH_WORK] At t = 3.43349, mxstep steps taken before reaching tout.
2024-11-21 14:21:32.505 - amici.swig_wrappers - ERROR - [vvDD][FORWARD_FAILURE] AMICI forward simulation failed at t = 3.43349: AMICI failed to integrate the forward problem
2024-11-21 14:21:32.534 - amici.swig_wrappers - DEBUG - [vvDD][cvodes:CVode:TOO_MUCH_WORK] At t = 3.74642, mxstep steps taken before reaching tout.
2024-11-21 14:21:32.534 - amici.swig_wrappers - ERROR - [vvDD][FORWARD_FAILURE] AMICI forward simulation failed at t = 3.74642: AMICI failed to integrate the forward problem
2024-11-21 14:21:32.583 - amici.swig_wrappers - DEBUG - [vvDD][cvodes:CVode:TOO_MUCH_WORK] At t = 1.38801, mxstep steps taken before reaching tout.
2024-11-21 14:21:32.584 - amici.swig_wrappers - ERROR - [vvDD][FORWARD_FAILURE] AMICI forward simulation failed at t = 1.38801: AMICI failed to integrate the forward problem
2024-11-21 14:21:32.637 - amici.swig_wrappers - DEBUG - [vvDD][cvodes:CVode:TOO_MUCH_WORK] At t = 3.64713, mxstep steps taken before reaching tout.
2024-11-21 14:21:32.637 - amici.swig_wrappers - ERROR - [vvDD][FORWARD_FAILURE] AMICI forward simulation failed at t = 3.64713: AMICI failed to integrate the forward problem
2024-11-21 14:21:32.655 - amici.swig_wrappers - DEBUG - [vvDD][cvodes:CVode:TOO_MUCH_WORK] At t = 0.311572, mxstep steps taken before reaching tout.
2024-11-21 14:21:32.655 - amici.swig_wrappers - ERROR - [vvDD][FORWARD_FAILURE] AMICI forward simulation failed at t = 0.311572: AMICI failed to integrate the forward problem
2024-11-21 14:21:32.664 - amici.swig_wrappers - DEBUG - [vvDD][cvodes:CVode:TOO_MUCH_WORK] At t = 0.973203, mxstep steps taken before reaching tout.
2024-11-21 14:21:32.664 - amici.swig_wrappers - ERROR - [vvDD][FORWARD_FAILURE] AMICI forward simulation failed at t = 0.973203: AMICI failed to integrate the forward problem
2024-11-21 14:21:32.678 - amici.swig_wrappers - DEBUG - [vvDD][cvodes:CVode:TOO_MUCH_WORK] At t = 3.78833, mxstep steps taken before reaching tout.
2024-11-21 14:21:32.678 - amici.swig_wrappers - ERROR - [vvDD][FORWARD_FAILURE] AMICI forward simulation failed at t = 3.78833: AMICI failed to integrate the forward problem
2024-11-21 14:21:32.701 - amici.swig_wrappers - DEBUG - [vvDD][cvodes:CVode:TOO_MUCH_WORK] At t = 0.077712, mxstep steps taken before reaching tout.
2024-11-21 14:21:32.701 - amici.swig_wrappers - ERROR - [vvDD][FORWARD_FAILURE] AMICI forward simulation failed at t = 0.077712: AMICI failed to integrate the forward problem
2024-11-21 14:21:32.729 - amici.swig_wrappers - DEBUG - [vvDD][cvodes:CVode:TOO_MUCH_WORK] At t = 1.35502, mxstep steps taken before reaching tout.
2024-11-21 14:21:32.729 - amici.swig_wrappers - ERROR - [vvDD][FORWARD_FAILURE] AMICI forward simulation failed at t = 1.35502: AMICI failed to integrate the forward problem
2024-11-21 14:21:32.738 - amici.swig_wrappers - DEBUG - [vvDD][cvodes:CVode:TOO_MUCH_WORK] At t = 3.69632, mxstep steps taken before reaching tout.
2024-11-21 14:21:32.738 - amici.swig_wrappers - ERROR - [vvDD][FORWARD_FAILURE] AMICI forward simulation failed at t = 3.69632: AMICI failed to integrate the forward problem
2024-11-21 14:21:32.769 - amici.swig_wrappers - DEBUG - [vvDD][cvodes:CVode:TOO_MUCH_WORK] At t = 3.96205, mxstep steps taken before reaching tout.
2024-11-21 14:21:32.770 - amici.swig_wrappers - ERROR - [vvDD][FORWARD_FAILURE] AMICI forward simulation failed at t = 3.96205: AMICI failed to integrate the forward problem
2024-11-21 14:21:32.807 - amici.swig_wrappers - DEBUG - [vvDD][cvodes:CVode:TOO_MUCH_WORK] At t = 0.661833, mxstep steps taken before reaching tout.
2024-11-21 14:21:32.808 - amici.swig_wrappers - ERROR - [vvDD][FORWARD_FAILURE] AMICI forward simulation failed at t = 0.661833: AMICI failed to integrate the forward problem
2024-11-21 14:21:32.842 - amici.swig_wrappers - DEBUG - [vvDD][cvodes:CVode:TOO_MUCH_WORK] At t = 3.4098, mxstep steps taken before reaching tout.
2024-11-21 14:21:32.842 - amici.swig_wrappers - ERROR - [vvDD][FORWARD_FAILURE] AMICI forward simulation failed at t = 3.4098: AMICI failed to integrate the forward problem
2024-11-21 14:21:32.875 - amici.swig_wrappers - DEBUG - [vvDD][cvodes:CVode:TOO_MUCH_WORK] At t = 1.37732, mxstep steps taken before reaching tout.
2024-11-21 14:21:32.875 - amici.swig_wrappers - ERROR - [vvDD][FORWARD_FAILURE] AMICI forward simulation failed at t = 1.37732: AMICI failed to integrate the forward problem
2024-11-21 14:21:32.892 - amici.swig_wrappers - DEBUG - [vvDD][cvodes:CVode:TOO_MUCH_WORK] At t = 3.68994, mxstep steps taken before reaching tout.
2024-11-21 14:21:32.892 - amici.swig_wrappers - ERROR - [vvDD][FORWARD_FAILURE] AMICI forward simulation failed at t = 3.68994: AMICI failed to integrate the forward problem
2024-11-21 14:21:32.952 - amici.swig_wrappers - DEBUG - [vvDD][cvodes:CVode:TOO_MUCH_WORK] At t = 3.42918, mxstep steps taken before reaching tout.
2024-11-21 14:21:32.952 - amici.swig_wrappers - ERROR - [vvDD][FORWARD_FAILURE] AMICI forward simulation failed at t = 3.42918: AMICI failed to integrate the forward problem
2024-11-21 14:21:33.007 - amici.swig_wrappers - DEBUG - [vvDD][cvodes:CVode:TOO_MUCH_WORK] At t = 3.31115, mxstep steps taken before reaching tout.
2024-11-21 14:21:33.008 - amici.swig_wrappers - ERROR - [vvDD][FORWARD_FAILURE] AMICI forward simulation failed at t = 3.31115: AMICI failed to integrate the forward problem
2024-11-21 14:21:33.033 - amici.swig_wrappers - DEBUG - [vvDD][cvodes:CVode:TOO_MUCH_WORK] At t = 0.00542815, mxstep steps taken before reaching tout.
2024-11-21 14:21:33.033 - amici.swig_wrappers - ERROR - [vvDD][FORWARD_FAILURE] AMICI forward simulation failed at t = 0.00542815: AMICI failed to integrate the forward problem
2024-11-21 14:21:33.036 - amici.swig_wrappers - DEBUG - [vvDD][cvodes:CVode:TOO_MUCH_WORK] At t = 1.48363, mxstep steps taken before reaching tout.
2024-11-21 14:21:33.036 - amici.swig_wrappers - ERROR - [vvDD][FORWARD_FAILURE] AMICI forward simulation failed at t = 1.48363: AMICI failed to integrate the forward problem
2024-11-21 14:21:33.074 - amici.swig_wrappers - DEBUG - [vvDD][cvodes:CVode:TOO_MUCH_WORK] At t = 3.22877, mxstep steps taken before reaching tout.
2024-11-21 14:21:33.075 - amici.swig_wrappers - ERROR - [vvDD][FORWARD_FAILURE] AMICI forward simulation failed at t = 3.22877: AMICI failed to integrate the forward problem
2024-11-21 14:21:33.090 - amici.swig_wrappers - DEBUG - [vvDD][cvodes:CVode:TOO_MUCH_WORK] At t = 0.0901025, mxstep steps taken before reaching tout.
2024-11-21 14:21:33.091 - amici.swig_wrappers - ERROR - [vvDD][FORWARD_FAILURE] AMICI forward simulation failed at t = 0.0901025: AMICI failed to integrate the forward problem
2024-11-21 14:21:33.101 - amici.swig_wrappers - DEBUG - [vvDD][cvodes:CVode:TOO_MUCH_WORK] At t = 3.39483, mxstep steps taken before reaching tout.
2024-11-21 14:21:33.101 - amici.swig_wrappers - ERROR - [vvDD][FORWARD_FAILURE] AMICI forward simulation failed at t = 3.39483: AMICI failed to integrate the forward problem
2024-11-21 14:21:33.173 - amici.swig_wrappers - DEBUG - [vvDD][cvodes:CVode:TOO_MUCH_WORK] At t = 0.996715, mxstep steps taken before reaching tout.
2024-11-21 14:21:33.173 - amici.swig_wrappers - ERROR - [vvDD][FORWARD_FAILURE] AMICI forward simulation failed at t = 0.996715: AMICI failed to integrate the forward problem
2024-11-21 14:21:33.194 - amici.swig_wrappers - DEBUG - [vvDD][cvodes:CVode:TOO_MUCH_WORK] At t = 1.48037, mxstep steps taken before reaching tout.
2024-11-21 14:21:33.194 - amici.swig_wrappers - ERROR - [vvDD][FORWARD_FAILURE] AMICI forward simulation failed at t = 1.48037: AMICI failed to integrate the forward problem
2024-11-21 14:21:33.199 - amici.swig_wrappers - DEBUG - [vvDD][cvodes:CVode:TOO_MUCH_WORK] At t = 2.39756, mxstep steps taken before reaching tout.
2024-11-21 14:21:33.199 - amici.swig_wrappers - ERROR - [vvDD][FORWARD_FAILURE] AMICI forward simulation failed at t = 2.39756: AMICI failed to integrate the forward problem
2024-11-21 14:21:33.231 - amici.swig_wrappers - DEBUG - [vvDD][cvodes:CVode:TOO_MUCH_WORK] At t = 3.76433, mxstep steps taken before reaching tout.
2024-11-21 14:21:33.231 - amici.swig_wrappers - ERROR - [vvDD][FORWARD_FAILURE] AMICI forward simulation failed at t = 3.76433: AMICI failed to integrate the forward problem
2024-11-21 14:21:33.279 - amici.swig_wrappers - DEBUG - [vvDD][cvodes:CVode:TOO_MUCH_WORK] At t = 0.00478502, mxstep steps taken before reaching tout.
2024-11-21 14:21:33.279 - amici.swig_wrappers - ERROR - [vvDD][FORWARD_FAILURE] AMICI forward simulation failed at t = 0.00478502: AMICI failed to integrate the forward problem
2024-11-21 14:21:33.300 - amici.swig_wrappers - DEBUG - [vvDD][cvodes:CVode:TOO_MUCH_WORK] At t = 3.80236, mxstep steps taken before reaching tout.
2024-11-21 14:21:33.300 - amici.swig_wrappers - ERROR - [vvDD][FORWARD_FAILURE] AMICI forward simulation failed at t = 3.80236: AMICI failed to integrate the forward problem
2024-11-21 14:21:33.354 - amici.swig_wrappers - DEBUG - [vvDD][cvodes:CVode:TOO_MUCH_WORK] At t = 1.5157, mxstep steps taken before reaching tout.
2024-11-21 14:21:33.354 - amici.swig_wrappers - ERROR - [vvDD][FORWARD_FAILURE] AMICI forward simulation failed at t = 1.5157: AMICI failed to integrate the forward problem
2024-11-21 14:21:33.371 - amici.swig_wrappers - DEBUG - [vvDD][cvodes:CVode:TOO_MUCH_WORK] At t = 2.43643, mxstep steps taken before reaching tout.
2024-11-21 14:21:33.371 - amici.swig_wrappers - ERROR - [vvDD][FORWARD_FAILURE] AMICI forward simulation failed at t = 2.43643: AMICI failed to integrate the forward problem
2024-11-21 14:21:33.385 - amici.swig_wrappers - DEBUG - [vvDD][cvodes:CVode:TOO_MUCH_WORK] At t = 3.87326, mxstep steps taken before reaching tout.
2024-11-21 14:21:33.385 - amici.swig_wrappers - ERROR - [vvDD][FORWARD_FAILURE] AMICI forward simulation failed at t = 3.87326: AMICI failed to integrate the forward problem
2024-11-21 14:21:33.472 - amici.swig_wrappers - DEBUG - [vvDD][cvodes:CVode:TOO_MUCH_WORK] At t = 3.54744, mxstep steps taken before reaching tout.
2024-11-21 14:21:33.472 - amici.swig_wrappers - ERROR - [vvDD][FORWARD_FAILURE] AMICI forward simulation failed at t = 3.54744: AMICI failed to integrate the forward problem
2024-11-21 14:21:33.478 - amici.swig_wrappers - DEBUG - [vvDD][cvodes:CVode:TOO_MUCH_WORK] At t = 3.60378, mxstep steps taken before reaching tout.
2024-11-21 14:21:33.478 - amici.swig_wrappers - ERROR - [vvDD][FORWARD_FAILURE] AMICI forward simulation failed at t = 3.60378: AMICI failed to integrate the forward problem
2024-11-21 14:21:33.514 - amici.swig_wrappers - DEBUG - [vvDD][cvodes:CVode:TOO_MUCH_WORK] At t = 1.64259, mxstep steps taken before reaching tout.
2024-11-21 14:21:33.514 - amici.swig_wrappers - ERROR - [vvDD][FORWARD_FAILURE] AMICI forward simulation failed at t = 1.64259: AMICI failed to integrate the forward problem
2024-11-21 14:21:33.574 - amici.swig_wrappers - DEBUG - [vvDD][cvodes:CVode:TOO_MUCH_WORK] At t = 3.60372, mxstep steps taken before reaching tout.
2024-11-21 14:21:33.575 - amici.swig_wrappers - ERROR - [vvDD][FORWARD_FAILURE] AMICI forward simulation failed at t = 3.60372: AMICI failed to integrate the forward problem
2024-11-21 14:21:33.666 - amici.swig_wrappers - DEBUG - [vvDD][cvodes:CVode:TOO_MUCH_WORK] At t = 1.36427, mxstep steps taken before reaching tout.
2024-11-21 14:21:33.666 - amici.swig_wrappers - ERROR - [vvDD][FORWARD_FAILURE] AMICI forward simulation failed at t = 1.36427: AMICI failed to integrate the forward problem
2024-11-21 14:21:33.698 - amici.swig_wrappers - DEBUG - [vvDD][cvodes:CVode:TOO_MUCH_WORK] At t = 3.54196, mxstep steps taken before reaching tout.
2024-11-21 14:21:33.698 - amici.swig_wrappers - ERROR - [vvDD][FORWARD_FAILURE] AMICI forward simulation failed at t = 3.54196: AMICI failed to integrate the forward problem
2024-11-21 14:21:33.798 - amici.swig_wrappers - DEBUG - [vvDD][cvodes:CVode:TOO_MUCH_WORK] At t = 3.64834, mxstep steps taken before reaching tout.
2024-11-21 14:21:33.798 - amici.swig_wrappers - ERROR - [vvDD][FORWARD_FAILURE] AMICI forward simulation failed at t = 3.64834: AMICI failed to integrate the forward problem
2024-11-21 14:21:33.815 - amici.swig_wrappers - DEBUG - [vvDD][cvodes:CVode:TOO_MUCH_WORK] At t = 1.41849, mxstep steps taken before reaching tout.
2024-11-21 14:21:33.815 - amici.swig_wrappers - ERROR - [vvDD][FORWARD_FAILURE] AMICI forward simulation failed at t = 1.41849: AMICI failed to integrate the forward problem
2024-11-21 14:21:33.863 - amici.swig_wrappers - DEBUG - [vvDD][cvodes:CVode:TOO_MUCH_WORK] At t = 2.88142, mxstep steps taken before reaching tout.
2024-11-21 14:21:33.864 - amici.swig_wrappers - ERROR - [vvDD][FORWARD_FAILURE] AMICI forward simulation failed at t = 2.88142: AMICI failed to integrate the forward problem
2024-11-21 14:21:33.897 - amici.swig_wrappers - DEBUG - [vvDD][cvodes:CVode:TOO_MUCH_WORK] At t = 3.31063, mxstep steps taken before reaching tout.
2024-11-21 14:21:33.897 - amici.swig_wrappers - ERROR - [vvDD][FORWARD_FAILURE] AMICI forward simulation failed at t = 3.31063: AMICI failed to integrate the forward problem
2024-11-21 14:21:33.912 - amici.swig_wrappers - DEBUG - [vvDD][cvodes:CVode:TOO_MUCH_WORK] At t = 0.0455204, mxstep steps taken before reaching tout.
2024-11-21 14:21:33.912 - amici.swig_wrappers - ERROR - [vvDD][FORWARD_FAILURE] AMICI forward simulation failed at t = 0.0455204: AMICI failed to integrate the forward problem
2024-11-21 14:21:33.914 - amici.swig_wrappers - DEBUG - [vvDD][cvodes:CVode:TOO_MUCH_WORK] At t = 2.72623, mxstep steps taken before reaching tout.
2024-11-21 14:21:33.914 - amici.swig_wrappers - ERROR - [vvDD][FORWARD_FAILURE] AMICI forward simulation failed at t = 2.72623: AMICI failed to integrate the forward problem
2024-11-21 14:21:33.974 - amici.swig_wrappers - DEBUG - [vvDD][cvodes:CVode:TOO_MUCH_WORK] At t = 3.85086, mxstep steps taken before reaching tout.
2024-11-21 14:21:33.974 - amici.swig_wrappers - ERROR - [vvDD][FORWARD_FAILURE] AMICI forward simulation failed at t = 3.85086: AMICI failed to integrate the forward problem
2024-11-21 14:21:33.975 - amici.swig_wrappers - DEBUG - [vvDD][cvodes:CVode:TOO_MUCH_WORK] At t = 1.24155, mxstep steps taken before reaching tout.
2024-11-21 14:21:33.975 - amici.swig_wrappers - ERROR - [vvDD][FORWARD_FAILURE] AMICI forward simulation failed at t = 1.24155: AMICI failed to integrate the forward problem
2024-11-21 14:21:33.995 - amici.swig_wrappers - DEBUG - [vvDD][cvodes:CVode:TOO_MUCH_WORK] At t = 3.72163, mxstep steps taken before reaching tout.
2024-11-21 14:21:33.995 - amici.swig_wrappers - ERROR - [vvDD][FORWARD_FAILURE] AMICI forward simulation failed at t = 3.72163: AMICI failed to integrate the forward problem
2024-11-21 14:21:34.077 - amici.swig_wrappers - DEBUG - [vvDD][cvodes:CVode:TOO_MUCH_WORK] At t = 3.16323, mxstep steps taken before reaching tout.
2024-11-21 14:21:34.077 - amici.swig_wrappers - ERROR - [vvDD][FORWARD_FAILURE] AMICI forward simulation failed at t = 3.16323: AMICI failed to integrate the forward problem
2024-11-21 14:21:34.095 - amici.swig_wrappers - DEBUG - [vvDD][cvodes:CVode:TOO_MUCH_WORK] At t = 3.87981, mxstep steps taken before reaching tout.
2024-11-21 14:21:34.095 - amici.swig_wrappers - ERROR - [vvDD][FORWARD_FAILURE] AMICI forward simulation failed at t = 3.87981: AMICI failed to integrate the forward problem
2024-11-21 14:21:34.126 - amici.swig_wrappers - DEBUG - [vvDD][cvodes:CVode:TOO_MUCH_WORK] At t = 1.41045, mxstep steps taken before reaching tout.
2024-11-21 14:21:34.126 - amici.swig_wrappers - ERROR - [vvDD][FORWARD_FAILURE] AMICI forward simulation failed at t = 1.41045: AMICI failed to integrate the forward problem
2024-11-21 14:21:34.162 - amici.swig_wrappers - DEBUG - [vvDD][cvodes:CVode:TOO_MUCH_WORK] At t = 2.96284, mxstep steps taken before reaching tout.
2024-11-21 14:21:34.162 - amici.swig_wrappers - ERROR - [vvDD][FORWARD_FAILURE] AMICI forward simulation failed at t = 2.96284: AMICI failed to integrate the forward problem
2024-11-21 14:21:34.177 - amici.swig_wrappers - DEBUG - [vvDD][cvodes:CVode:TOO_MUCH_WORK] At t = 1.07385, mxstep steps taken before reaching tout.
2024-11-21 14:21:34.177 - amici.swig_wrappers - ERROR - [vvDD][FORWARD_FAILURE] AMICI forward simulation failed at t = 1.07385: AMICI failed to integrate the forward problem
2024-11-21 14:21:34.269 - amici.swig_wrappers - DEBUG - [vvDD][cvodes:CVode:TOO_MUCH_WORK] At t = 3.32171, mxstep steps taken before reaching tout.
2024-11-21 14:21:34.269 - amici.swig_wrappers - ERROR - [vvDD][FORWARD_FAILURE] AMICI forward simulation failed at t = 3.32171: AMICI failed to integrate the forward problem
2024-11-21 14:21:34.275 - amici.swig_wrappers - DEBUG - [vvDD][cvodes:CVode:TOO_MUCH_WORK] At t = 0.0290489, mxstep steps taken before reaching tout.
2024-11-21 14:21:34.275 - amici.swig_wrappers - ERROR - [vvDD][FORWARD_FAILURE] AMICI forward simulation failed at t = 0.0290489: AMICI failed to integrate the forward problem
2024-11-21 14:21:34.280 - amici.swig_wrappers - DEBUG - [vvDD][cvodes:CVode:TOO_MUCH_WORK] At t = 1.39323, mxstep steps taken before reaching tout.
2024-11-21 14:21:34.280 - amici.swig_wrappers - ERROR - [vvDD][FORWARD_FAILURE] AMICI forward simulation failed at t = 1.39323: AMICI failed to integrate the forward problem
2024-11-21 14:21:34.295 - amici.swig_wrappers - DEBUG - [vvDD][cvodes:CVode:TOO_MUCH_WORK] At t = 1.67009, mxstep steps taken before reaching tout.
2024-11-21 14:21:34.295 - amici.swig_wrappers - ERROR - [vvDD][FORWARD_FAILURE] AMICI forward simulation failed at t = 1.67009: AMICI failed to integrate the forward problem
2024-11-21 14:21:34.338 - amici.swig_wrappers - DEBUG - [vvDD][cvodes:CVode:TOO_MUCH_WORK] At t = 0.31333, mxstep steps taken before reaching tout.
2024-11-21 14:21:34.338 - amici.swig_wrappers - ERROR - [vvDD][FORWARD_FAILURE] AMICI forward simulation failed at t = 0.31333: AMICI failed to integrate the forward problem
2024-11-21 14:21:34.363 - amici.swig_wrappers - DEBUG - [vvDD][cvodes:CVode:TOO_MUCH_WORK] At t = 3.78658, mxstep steps taken before reaching tout.
2024-11-21 14:21:34.363 - amici.swig_wrappers - ERROR - [vvDD][FORWARD_FAILURE] AMICI forward simulation failed at t = 3.78658: AMICI failed to integrate the forward problem
2024-11-21 14:21:34.371 - amici.swig_wrappers - DEBUG - [vvDD][cvodes:CVode:TOO_MUCH_WORK] At t = 3.0018, mxstep steps taken before reaching tout.
2024-11-21 14:21:34.371 - amici.swig_wrappers - ERROR - [vvDD][FORWARD_FAILURE] AMICI forward simulation failed at t = 3.0018: AMICI failed to integrate the forward problem
2024-11-21 14:21:34.395 - amici.swig_wrappers - DEBUG - [vvDD][cvodes:CVode:TOO_MUCH_WORK] At t = 3.56915, mxstep steps taken before reaching tout.
2024-11-21 14:21:34.395 - amici.swig_wrappers - ERROR - [vvDD][FORWARD_FAILURE] AMICI forward simulation failed at t = 3.56915: AMICI failed to integrate the forward problem
2024-11-21 14:21:34.434 - amici.swig_wrappers - DEBUG - [vvDD][cvodes:CVode:TOO_MUCH_WORK] At t = 1.335, mxstep steps taken before reaching tout.
2024-11-21 14:21:34.434 - amici.swig_wrappers - ERROR - [vvDD][FORWARD_FAILURE] AMICI forward simulation failed at t = 1.335: AMICI failed to integrate the forward problem
2024-11-21 14:21:34.465 - amici.swig_wrappers - DEBUG - [vvDD][cvodes:CVode:TOO_MUCH_WORK] At t = 3.39398, mxstep steps taken before reaching tout.
2024-11-21 14:21:34.466 - amici.swig_wrappers - ERROR - [vvDD][FORWARD_FAILURE] AMICI forward simulation failed at t = 3.39398: AMICI failed to integrate the forward problem
2024-11-21 14:21:34.544 - amici.swig_wrappers - DEBUG - [vvDD][cvodes:CVode:TOO_MUCH_WORK] At t = 3.37058, mxstep steps taken before reaching tout.
2024-11-21 14:21:34.544 - amici.swig_wrappers - ERROR - [vvDD][FORWARD_FAILURE] AMICI forward simulation failed at t = 3.37058: AMICI failed to integrate the forward problem
2024-11-21 14:21:34.570 - amici.swig_wrappers - DEBUG - [vvDD][cvodes:CVode:TOO_MUCH_WORK] At t = 3.76911, mxstep steps taken before reaching tout.
2024-11-21 14:21:34.570 - amici.swig_wrappers - ERROR - [vvDD][FORWARD_FAILURE] AMICI forward simulation failed at t = 3.76911: AMICI failed to integrate the forward problem
2024-11-21 14:21:34.584 - amici.swig_wrappers - DEBUG - [vvDD][cvodes:CVode:TOO_MUCH_WORK] At t = 1.26956, mxstep steps taken before reaching tout.
2024-11-21 14:21:34.585 - amici.swig_wrappers - ERROR - [vvDD][FORWARD_FAILURE] AMICI forward simulation failed at t = 1.26956: AMICI failed to integrate the forward problem
2024-11-21 14:21:34.670 - amici.swig_wrappers - DEBUG - [vvDD][cvodes:CVode:TOO_MUCH_WORK] At t = 0.0814065, mxstep steps taken before reaching tout.
2024-11-21 14:21:34.670 - amici.swig_wrappers - ERROR - [vvDD][FORWARD_FAILURE] AMICI forward simulation failed at t = 0.0814065: AMICI failed to integrate the forward problem
2024-11-21 14:21:34.672 - amici.swig_wrappers - DEBUG - [vvDD][cvodes:CVode:TOO_MUCH_WORK] At t = 3.32281, mxstep steps taken before reaching tout.
2024-11-21 14:21:34.672 - amici.swig_wrappers - ERROR - [vvDD][FORWARD_FAILURE] AMICI forward simulation failed at t = 3.32281: AMICI failed to integrate the forward problem
2024-11-21 14:21:34.740 - amici.swig_wrappers - DEBUG - [vvDD][cvodes:CVode:TOO_MUCH_WORK] At t = 1.38942, mxstep steps taken before reaching tout.
2024-11-21 14:21:34.740 - amici.swig_wrappers - ERROR - [vvDD][FORWARD_FAILURE] AMICI forward simulation failed at t = 1.38942: AMICI failed to integrate the forward problem
2024-11-21 14:21:34.775 - amici.swig_wrappers - DEBUG - [vvDD][cvodes:CVode:TOO_MUCH_WORK] At t = 2.28495, mxstep steps taken before reaching tout.
2024-11-21 14:21:34.775 - amici.swig_wrappers - ERROR - [vvDD][FORWARD_FAILURE] AMICI forward simulation failed at t = 2.28495: AMICI failed to integrate the forward problem
2024-11-21 14:21:34.777 - amici.swig_wrappers - DEBUG - [vvDD][cvodes:CVode:TOO_MUCH_WORK] At t = 3.41436, mxstep steps taken before reaching tout.
2024-11-21 14:21:34.777 - amici.swig_wrappers - ERROR - [vvDD][FORWARD_FAILURE] AMICI forward simulation failed at t = 3.41436: AMICI failed to integrate the forward problem
2024-11-21 14:21:34.816 - amici.swig_wrappers - DEBUG - [vvDD][cvodes:CVode:TOO_MUCH_WORK] At t = 3.63255, mxstep steps taken before reaching tout.
2024-11-21 14:21:34.816 - amici.swig_wrappers - ERROR - [vvDD][FORWARD_FAILURE] AMICI forward simulation failed at t = 3.63255: AMICI failed to integrate the forward problem
2024-11-21 14:21:34.872 - amici.swig_wrappers - DEBUG - [vvDD][cvodes:CVode:TOO_MUCH_WORK] At t = 3.99324, mxstep steps taken before reaching tout.
2024-11-21 14:21:34.872 - amici.swig_wrappers - ERROR - [vvDD][FORWARD_FAILURE] AMICI forward simulation failed at t = 3.99324: AMICI failed to integrate the forward problem
2024-11-21 14:21:34.907 - amici.swig_wrappers - DEBUG - [vvDD][cvodes:CVode:TOO_MUCH_WORK] At t = 1.15679, mxstep steps taken before reaching tout.
2024-11-21 14:21:34.907 - amici.swig_wrappers - ERROR - [vvDD][FORWARD_FAILURE] AMICI forward simulation failed at t = 1.15679: AMICI failed to integrate the forward problem
2024-11-21 14:21:34.940 - amici.swig_wrappers - DEBUG - [vvDD][cvodes:CVode:TOO_MUCH_WORK] At t = 1.19528, mxstep steps taken before reaching tout.
2024-11-21 14:21:34.941 - amici.swig_wrappers - ERROR - [vvDD][FORWARD_FAILURE] AMICI forward simulation failed at t = 1.19528: AMICI failed to integrate the forward problem
2024-11-21 14:21:34.967 - amici.swig_wrappers - DEBUG - [vvDD][cvodes:CVode:TOO_MUCH_WORK] At t = 3.42573, mxstep steps taken before reaching tout.
2024-11-21 14:21:34.967 - amici.swig_wrappers - ERROR - [vvDD][FORWARD_FAILURE] AMICI forward simulation failed at t = 3.42573: AMICI failed to integrate the forward problem
2024-11-21 14:21:34.972 - amici.swig_wrappers - DEBUG - [vvDD][cvodes:CVode:TOO_MUCH_WORK] At t = 3.57506, mxstep steps taken before reaching tout.
2024-11-21 14:21:34.973 - amici.swig_wrappers - ERROR - [vvDD][FORWARD_FAILURE] AMICI forward simulation failed at t = 3.57506: AMICI failed to integrate the forward problem
2024-11-21 14:21:35.018 - amici.swig_wrappers - DEBUG - [vvDD][cvodes:CVode:TOO_MUCH_WORK] At t = 1.42902, mxstep steps taken before reaching tout.
2024-11-21 14:21:35.018 - amici.swig_wrappers - ERROR - [vvDD][FORWARD_FAILURE] AMICI forward simulation failed at t = 1.42902: AMICI failed to integrate the forward problem
2024-11-21 14:21:35.026 - amici.swig_wrappers - DEBUG - [vvDD][cvodes:CVode:TOO_MUCH_WORK] At t = 1.90306, mxstep steps taken before reaching tout.
2024-11-21 14:21:35.026 - amici.swig_wrappers - ERROR - [vvDD][FORWARD_FAILURE] AMICI forward simulation failed at t = 1.90306: AMICI failed to integrate the forward problem
2024-11-21 14:21:35.100 - amici.swig_wrappers - DEBUG - [vvDD][cvodes:CVode:TOO_MUCH_WORK] At t = 3.46091, mxstep steps taken before reaching tout.
2024-11-21 14:21:35.100 - amici.swig_wrappers - ERROR - [vvDD][FORWARD_FAILURE] AMICI forward simulation failed at t = 3.46091: AMICI failed to integrate the forward problem
2024-11-21 14:21:35.120 - amici.swig_wrappers - DEBUG - [vvDD][cvodes:CVode:TOO_MUCH_WORK] At t = 1.56667, mxstep steps taken before reaching tout.
2024-11-21 14:21:35.121 - amici.swig_wrappers - ERROR - [vvDD][FORWARD_FAILURE] AMICI forward simulation failed at t = 1.56667: AMICI failed to integrate the forward problem
2024-11-21 14:21:35.130 - amici.swig_wrappers - DEBUG - [vvDD][cvodes:CVode:TOO_MUCH_WORK] At t = 3.92983, mxstep steps taken before reaching tout.
2024-11-21 14:21:35.130 - amici.swig_wrappers - ERROR - [vvDD][FORWARD_FAILURE] AMICI forward simulation failed at t = 3.92983: AMICI failed to integrate the forward problem
2024-11-21 14:21:35.213 - amici.swig_wrappers - DEBUG - [vvDD][cvodes:CVode:TOO_MUCH_WORK] At t = 0.0445151, mxstep steps taken before reaching tout.
2024-11-21 14:21:35.213 - amici.swig_wrappers - ERROR - [vvDD][FORWARD_FAILURE] AMICI forward simulation failed at t = 0.0445151: AMICI failed to integrate the forward problem
2024-11-21 14:21:35.235 - amici.swig_wrappers - DEBUG - [vvDD][cvodes:CVode:TOO_MUCH_WORK] At t = 1.37608, mxstep steps taken before reaching tout.
2024-11-21 14:21:35.235 - amici.swig_wrappers - ERROR - [vvDD][FORWARD_FAILURE] AMICI forward simulation failed at t = 1.37608: AMICI failed to integrate the forward problem
2024-11-21 14:21:35.258 - amici.swig_wrappers - DEBUG - [vvDD][cvodes:CVode:TOO_MUCH_WORK] At t = 2.19853, mxstep steps taken before reaching tout.
2024-11-21 14:21:35.258 - amici.swig_wrappers - ERROR - [vvDD][FORWARD_FAILURE] AMICI forward simulation failed at t = 2.19853: AMICI failed to integrate the forward problem
2024-11-21 14:21:35.292 - amici.swig_wrappers - DEBUG - [vvDD][cvodes:CVode:TOO_MUCH_WORK] At t = 3.06919, mxstep steps taken before reaching tout.
2024-11-21 14:21:35.292 - amici.swig_wrappers - ERROR - [vvDD][FORWARD_FAILURE] AMICI forward simulation failed at t = 3.06919: AMICI failed to integrate the forward problem
2024-11-21 14:21:35.304 - amici.swig_wrappers - DEBUG - [vvDD][cvodes:CVode:TOO_MUCH_WORK] At t = 2.41185, mxstep steps taken before reaching tout.
2024-11-21 14:21:35.305 - amici.swig_wrappers - ERROR - [vvDD][FORWARD_FAILURE] AMICI forward simulation failed at t = 2.41185: AMICI failed to integrate the forward problem
2024-11-21 14:21:35.330 - amici.swig_wrappers - DEBUG - [vvDD][cvodes:CVode:TOO_MUCH_WORK] At t = 0.0442471, mxstep steps taken before reaching tout.
2024-11-21 14:21:35.330 - amici.swig_wrappers - ERROR - [vvDD][FORWARD_FAILURE] AMICI forward simulation failed at t = 0.0442471: AMICI failed to integrate the forward problem
2024-11-21 14:21:35.341 - amici.swig_wrappers - DEBUG - [vvDD][cvodes:CVode:TOO_MUCH_WORK] At t = 0.989156, mxstep steps taken before reaching tout.
2024-11-21 14:21:35.341 - amici.swig_wrappers - ERROR - [vvDD][FORWARD_FAILURE] AMICI forward simulation failed at t = 0.989156: AMICI failed to integrate the forward problem
2024-11-21 14:21:35.343 - amici.swig_wrappers - DEBUG - [vvDD][cvodes:CVode:TOO_MUCH_WORK] At t = 1.35621, mxstep steps taken before reaching tout.
2024-11-21 14:21:35.343 - amici.swig_wrappers - ERROR - [vvDD][FORWARD_FAILURE] AMICI forward simulation failed at t = 1.35621: AMICI failed to integrate the forward problem
2024-11-21 14:21:35.358 - amici.swig_wrappers - DEBUG - [vvDD][cvodes:CVode:TOO_MUCH_WORK] At t = 2.00103, mxstep steps taken before reaching tout.
2024-11-21 14:21:35.359 - amici.swig_wrappers - ERROR - [vvDD][FORWARD_FAILURE] AMICI forward simulation failed at t = 2.00103: AMICI failed to integrate the forward problem
2024-11-21 14:21:35.363 - amici.swig_wrappers - DEBUG - [vvDD][cvodes:CVode:TOO_MUCH_WORK] At t = 1.21914, mxstep steps taken before reaching tout.
2024-11-21 14:21:35.363 - amici.swig_wrappers - ERROR - [vvDD][FORWARD_FAILURE] AMICI forward simulation failed at t = 1.21914: AMICI failed to integrate the forward problem
2024-11-21 14:21:35.380 - amici.swig_wrappers - DEBUG - [vvDD][cvodes:CVode:TOO_MUCH_WORK] At t = 2.95766, mxstep steps taken before reaching tout.
2024-11-21 14:21:35.380 - amici.swig_wrappers - ERROR - [vvDD][FORWARD_FAILURE] AMICI forward simulation failed at t = 2.95766: AMICI failed to integrate the forward problem
2024-11-21 14:21:35.390 - amici.swig_wrappers - DEBUG - [vvDD][cvodes:CVode:TOO_MUCH_WORK] At t = 3.66664, mxstep steps taken before reaching tout.
2024-11-21 14:21:35.390 - amici.swig_wrappers - ERROR - [vvDD][FORWARD_FAILURE] AMICI forward simulation failed at t = 3.66664: AMICI failed to integrate the forward problem
2024-11-21 14:21:35.393 - amici.swig_wrappers - DEBUG - [vvDD][cvodes:CVode:TOO_MUCH_WORK] At t = 3.7755, mxstep steps taken before reaching tout.
2024-11-21 14:21:35.393 - amici.swig_wrappers - ERROR - [vvDD][FORWARD_FAILURE] AMICI forward simulation failed at t = 3.7755: AMICI failed to integrate the forward problem
2024-11-21 14:21:35.408 - amici.swig_wrappers - DEBUG - [vvDD][cvodes:CVode:TOO_MUCH_WORK] At t = 3.29209, mxstep steps taken before reaching tout.
2024-11-21 14:21:35.408 - amici.swig_wrappers - ERROR - [vvDD][FORWARD_FAILURE] AMICI forward simulation failed at t = 3.29209: AMICI failed to integrate the forward problem
2024-11-21 14:21:35.446 - amici.swig_wrappers - DEBUG - [vvDD][cvodes:CVode:TOO_MUCH_WORK] At t = 1.32538, mxstep steps taken before reaching tout.
2024-11-21 14:21:35.447 - amici.swig_wrappers - ERROR - [vvDD][FORWARD_FAILURE] AMICI forward simulation failed at t = 1.32538: AMICI failed to integrate the forward problem
2024-11-21 14:21:35.473 - amici.swig_wrappers - DEBUG - [vvDD][cvodes:CVode:TOO_MUCH_WORK] At t = 3.67624, mxstep steps taken before reaching tout.
2024-11-21 14:21:35.473 - amici.swig_wrappers - ERROR - [vvDD][FORWARD_FAILURE] AMICI forward simulation failed at t = 3.67624: AMICI failed to integrate the forward problem
2024-11-21 14:21:35.480 - amici.swig_wrappers - DEBUG - [vvDD][cvodes:CVode:TOO_MUCH_WORK] At t = 2.99919, mxstep steps taken before reaching tout.
2024-11-21 14:21:35.480 - amici.swig_wrappers - ERROR - [vvDD][FORWARD_FAILURE] AMICI forward simulation failed at t = 2.99919: AMICI failed to integrate the forward problem
2024-11-21 14:21:35.491 - amici.swig_wrappers - DEBUG - [vvDD][cvodes:CVode:TOO_MUCH_WORK] At t = 3.9101, mxstep steps taken before reaching tout.
2024-11-21 14:21:35.491 - amici.swig_wrappers - ERROR - [vvDD][FORWARD_FAILURE] AMICI forward simulation failed at t = 3.9101: AMICI failed to integrate the forward problem
2024-11-21 14:21:35.535 - amici.swig_wrappers - DEBUG - [vvDD][cvodes:CVode:TOO_MUCH_WORK] At t = 0.030422, mxstep steps taken before reaching tout.
2024-11-21 14:21:35.535 - amici.swig_wrappers - ERROR - [vvDD][FORWARD_FAILURE] AMICI forward simulation failed at t = 0.030422: AMICI failed to integrate the forward problem
2024-11-21 14:21:35.544 - amici.swig_wrappers - DEBUG - [vvDD][cvodes:CVode:TOO_MUCH_WORK] At t = 1.23554, mxstep steps taken before reaching tout.
2024-11-21 14:21:35.544 - amici.swig_wrappers - ERROR - [vvDD][FORWARD_FAILURE] AMICI forward simulation failed at t = 1.23554: AMICI failed to integrate the forward problem
2024-11-21 14:21:35.593 - amici.swig_wrappers - DEBUG - [vvDD][cvodes:CVode:TOO_MUCH_WORK] At t = 2.59248, mxstep steps taken before reaching tout.
2024-11-21 14:21:35.593 - amici.swig_wrappers - ERROR - [vvDD][FORWARD_FAILURE] AMICI forward simulation failed at t = 2.59248: AMICI failed to integrate the forward problem
2024-11-21 14:21:35.600 - amici.swig_wrappers - DEBUG - [vvDD][cvodes:CVode:TOO_MUCH_WORK] At t = 3.82633, mxstep steps taken before reaching tout.
2024-11-21 14:21:35.600 - amici.swig_wrappers - ERROR - [vvDD][FORWARD_FAILURE] AMICI forward simulation failed at t = 3.82633: AMICI failed to integrate the forward problem
2024-11-21 14:21:35.646 - amici.swig_wrappers - DEBUG - [vvDD][cvodes:CVode:TOO_MUCH_WORK] At t = 1.42615, mxstep steps taken before reaching tout.
2024-11-21 14:21:35.646 - amici.swig_wrappers - ERROR - [vvDD][FORWARD_FAILURE] AMICI forward simulation failed at t = 1.42615: AMICI failed to integrate the forward problem
2024-11-21 14:21:35.649 - amici.swig_wrappers - DEBUG - [vvDD][cvodes:CVode:TOO_MUCH_WORK] At t = 2.24445, mxstep steps taken before reaching tout.
2024-11-21 14:21:35.649 - amici.swig_wrappers - ERROR - [vvDD][FORWARD_FAILURE] AMICI forward simulation failed at t = 2.24445: AMICI failed to integrate the forward problem
2024-11-21 14:21:35.651 - amici.swig_wrappers - DEBUG - [vvDD][cvodes:CVode:TOO_MUCH_WORK] At t = 3.87082, mxstep steps taken before reaching tout.
2024-11-21 14:21:35.651 - amici.swig_wrappers - ERROR - [vvDD][FORWARD_FAILURE] AMICI forward simulation failed at t = 3.87082: AMICI failed to integrate the forward problem
2024-11-21 14:21:35.690 - amici.swig_wrappers - DEBUG - [vvDD][cvodes:CVode:TOO_MUCH_WORK] At t = 3.34878, mxstep steps taken before reaching tout.
2024-11-21 14:21:35.690 - amici.swig_wrappers - ERROR - [vvDD][FORWARD_FAILURE] AMICI forward simulation failed at t = 3.34878: AMICI failed to integrate the forward problem
2024-11-21 14:21:35.695 - amici.swig_wrappers - DEBUG - [vvDD][cvodes:CVode:TOO_MUCH_WORK] At t = 0.000809981, mxstep steps taken before reaching tout.
2024-11-21 14:21:35.695 - amici.swig_wrappers - ERROR - [vvDD][FORWARD_FAILURE] AMICI forward simulation failed at t = 0.000809981: AMICI failed to integrate the forward problem
2024-11-21 14:21:35.741 - amici.swig_wrappers - DEBUG - [vvDD][cvodes:CVode:TOO_MUCH_WORK] At t = 1.48616, mxstep steps taken before reaching tout.
2024-11-21 14:21:35.741 - amici.swig_wrappers - ERROR - [vvDD][FORWARD_FAILURE] AMICI forward simulation failed at t = 1.48616: AMICI failed to integrate the forward problem
2024-11-21 14:21:35.771 - amici.swig_wrappers - DEBUG - [vvDD][cvodes:CVode:TOO_MUCH_WORK] At t = 3.73956, mxstep steps taken before reaching tout.
2024-11-21 14:21:35.771 - amici.swig_wrappers - ERROR - [vvDD][FORWARD_FAILURE] AMICI forward simulation failed at t = 3.73956: AMICI failed to integrate the forward problem
2024-11-21 14:21:35.775 - amici.swig_wrappers - DEBUG - [vvDD][cvodes:CVode:TOO_MUCH_WORK] At t = 3.80034, mxstep steps taken before reaching tout.
2024-11-21 14:21:35.775 - amici.swig_wrappers - ERROR - [vvDD][FORWARD_FAILURE] AMICI forward simulation failed at t = 3.80034: AMICI failed to integrate the forward problem

 58%|█████▊    | 2906/5000 [01:42<01:04, 32.30it/s]2024-11-21 14:21:35.794 - amici.swig_wrappers - DEBUG - [vvDD][cvodes:CVode:TOO_MUCH_WORK] At t = 3.66531, mxstep steps taken before reaching tout.
2024-11-21 14:21:35.794 - amici.swig_wrappers - ERROR - [vvDD][FORWARD_FAILURE] AMICI forward simulation failed at t = 3.66531: AMICI failed to integrate the forward problem
2024-11-21 14:21:35.872 - amici.swig_wrappers - DEBUG - [vvDD][cvodes:CVode:TOO_MUCH_WORK] At t = 0.00259839, mxstep steps taken before reaching tout.
2024-11-21 14:21:35.872 - amici.swig_wrappers - ERROR - [vvDD][FORWARD_FAILURE] AMICI forward simulation failed at t = 0.00259839: AMICI failed to integrate the forward problem
2024-11-21 14:21:35.878 - amici.swig_wrappers - DEBUG - [vvDD][cvodes:CVode:TOO_MUCH_WORK] At t = 2.80648, mxstep steps taken before reaching tout.
2024-11-21 14:21:35.878 - amici.swig_wrappers - ERROR - [vvDD][FORWARD_FAILURE] AMICI forward simulation failed at t = 2.80648: AMICI failed to integrate the forward problem
2024-11-21 14:21:35.896 - amici.swig_wrappers - DEBUG - [vvDD][cvodes:CVode:TOO_MUCH_WORK] At t = 2.56199, mxstep steps taken before reaching tout.
2024-11-21 14:21:35.896 - amici.swig_wrappers - ERROR - [vvDD][FORWARD_FAILURE] AMICI forward simulation failed at t = 2.56199: AMICI failed to integrate the forward problem
2024-11-21 14:21:35.919 - amici.swig_wrappers - DEBUG - [vvDD][cvodes:CVode:TOO_MUCH_WORK] At t = 3.98874, mxstep steps taken before reaching tout.
2024-11-21 14:21:35.919 - amici.swig_wrappers - ERROR - [vvDD][FORWARD_FAILURE] AMICI forward simulation failed at t = 3.98874: AMICI failed to integrate the forward problem
2024-11-21 14:21:35.961 - amici.swig_wrappers - DEBUG - [vvDD][cvodes:CVode:TOO_MUCH_WORK] At t = 0.0444468, mxstep steps taken before reaching tout.
2024-11-21 14:21:35.961 - amici.swig_wrappers - ERROR - [vvDD][FORWARD_FAILURE] AMICI forward simulation failed at t = 0.0444468: AMICI failed to integrate the forward problem
2024-11-21 14:21:35.972 - amici.swig_wrappers - DEBUG - [vvDD][cvodes:CVode:TOO_MUCH_WORK] At t = 0.0269291, mxstep steps taken before reaching tout.
2024-11-21 14:21:35.972 - amici.swig_wrappers - ERROR - [vvDD][FORWARD_FAILURE] AMICI forward simulation failed at t = 0.0269291: AMICI failed to integrate the forward problem
2024-11-21 14:21:35.975 - amici.swig_wrappers - DEBUG - [vvDD][cvodes:CVode:TOO_MUCH_WORK] At t = 2.22309, mxstep steps taken before reaching tout.
2024-11-21 14:21:35.975 - amici.swig_wrappers - ERROR - [vvDD][FORWARD_FAILURE] AMICI forward simulation failed at t = 2.22309: AMICI failed to integrate the forward problem
2024-11-21 14:21:35.999 - amici.swig_wrappers - DEBUG - [vvDD][cvodes:CVode:TOO_MUCH_WORK] At t = 3.59483, mxstep steps taken before reaching tout.
2024-11-21 14:21:36.000 - amici.swig_wrappers - ERROR - [vvDD][FORWARD_FAILURE] AMICI forward simulation failed at t = 3.59483: AMICI failed to integrate the forward problem
2024-11-21 14:21:36.032 - amici.swig_wrappers - DEBUG - [vvDD][cvodes:CVode:TOO_MUCH_WORK] At t = 3.97597, mxstep steps taken before reaching tout.
2024-11-21 14:21:36.032 - amici.swig_wrappers - ERROR - [vvDD][FORWARD_FAILURE] AMICI forward simulation failed at t = 3.97597: AMICI failed to integrate the forward problem
2024-11-21 14:21:36.068 - amici.swig_wrappers - DEBUG - [vvDD][cvodes:CVode:TOO_MUCH_WORK] At t = 3.80343, mxstep steps taken before reaching tout.
2024-11-21 14:21:36.069 - amici.swig_wrappers - ERROR - [vvDD][FORWARD_FAILURE] AMICI forward simulation failed at t = 3.80343: AMICI failed to integrate the forward problem
2024-11-21 14:21:36.100 - amici.swig_wrappers - DEBUG - [vvDD][cvodes:CVode:TOO_MUCH_WORK] At t = 2.97624, mxstep steps taken before reaching tout.
2024-11-21 14:21:36.100 - amici.swig_wrappers - ERROR - [vvDD][FORWARD_FAILURE] AMICI forward simulation failed at t = 2.97624: AMICI failed to integrate the forward problem
2024-11-21 14:21:36.106 - amici.swig_wrappers - DEBUG - [vvDD][cvodes:CVode:TOO_MUCH_WORK] At t = 2.82544, mxstep steps taken before reaching tout.
2024-11-21 14:21:36.106 - amici.swig_wrappers - ERROR - [vvDD][FORWARD_FAILURE] AMICI forward simulation failed at t = 2.82544: AMICI failed to integrate the forward problem
2024-11-21 14:21:36.142 - amici.swig_wrappers - DEBUG - [vvDD][cvodes:CVode:TOO_MUCH_WORK] At t = 3.97439, mxstep steps taken before reaching tout.
2024-11-21 14:21:36.142 - amici.swig_wrappers - ERROR - [vvDD][FORWARD_FAILURE] AMICI forward simulation failed at t = 3.97439: AMICI failed to integrate the forward problem
2024-11-21 14:21:36.169 - amici.swig_wrappers - DEBUG - [vvDD][cvodes:CVode:TOO_MUCH_WORK] At t = 3.79003, mxstep steps taken before reaching tout.
2024-11-21 14:21:36.169 - amici.swig_wrappers - ERROR - [vvDD][FORWARD_FAILURE] AMICI forward simulation failed at t = 3.79003: AMICI failed to integrate the forward problem
2024-11-21 14:21:36.189 - amici.swig_wrappers - DEBUG - [vvDD][cvodes:CVode:TOO_MUCH_WORK] At t = 2.3023, mxstep steps taken before reaching tout.
2024-11-21 14:21:36.189 - amici.swig_wrappers - ERROR - [vvDD][FORWARD_FAILURE] AMICI forward simulation failed at t = 2.3023: AMICI failed to integrate the forward problem
2024-11-21 14:21:36.190 - amici.swig_wrappers - DEBUG - [vvDD][cvodes:cvHandleFailure:CONV_FAILURE] At t = 1.5329 and h = 1.73583e-07, the corrector convergence test failed repeatedly or with |h| = hmin.
2024-11-21 14:21:36.190 - amici.swig_wrappers - ERROR - [vvDD][FORWARD_FAILURE] AMICI forward simulation failed at t = 1.5329: AMICI failed to integrate the forward problem
2024-11-21 14:21:36.200 - amici.swig_wrappers - DEBUG - [vvDD][cvodes:CVode:TOO_MUCH_WORK] At t = 3.5066, mxstep steps taken before reaching tout.
2024-11-21 14:21:36.200 - amici.swig_wrappers - ERROR - [vvDD][FORWARD_FAILURE] AMICI forward simulation failed at t = 3.5066: AMICI failed to integrate the forward problem
2024-11-21 14:21:36.242 - amici.swig_wrappers - DEBUG - [vvDD][cvodes:CVode:TOO_MUCH_WORK] At t = 3.85577, mxstep steps taken before reaching tout.
2024-11-21 14:21:36.242 - amici.swig_wrappers - ERROR - [vvDD][FORWARD_FAILURE] AMICI forward simulation failed at t = 3.85577: AMICI failed to integrate the forward problem
2024-11-21 14:21:36.257 - amici.swig_wrappers - DEBUG - [vvDD][cvodes:CVode:TOO_MUCH_WORK] At t = 3.22186, mxstep steps taken before reaching tout.
2024-11-21 14:21:36.257 - amici.swig_wrappers - ERROR - [vvDD][FORWARD_FAILURE] AMICI forward simulation failed at t = 3.22186: AMICI failed to integrate the forward problem
2024-11-21 14:21:36.302 - amici.swig_wrappers - DEBUG - [vvDD][cvodes:CVode:TOO_MUCH_WORK] At t = 3.23189, mxstep steps taken before reaching tout.
2024-11-21 14:21:36.302 - amici.swig_wrappers - ERROR - [vvDD][FORWARD_FAILURE] AMICI forward simulation failed at t = 3.23189: AMICI failed to integrate the forward problem
2024-11-21 14:21:36.303 - amici.swig_wrappers - DEBUG - [vvDD][cvodes:CVode:TOO_MUCH_WORK] At t = 3.68193, mxstep steps taken before reaching tout.
2024-11-21 14:21:36.304 - amici.swig_wrappers - ERROR - [vvDD][FORWARD_FAILURE] AMICI forward simulation failed at t = 3.68193: AMICI failed to integrate the forward problem
2024-11-21 14:21:36.323 - amici.swig_wrappers - DEBUG - [vvDD][cvodes:CVode:TOO_MUCH_WORK] At t = 2.31337, mxstep steps taken before reaching tout.
2024-11-21 14:21:36.323 - amici.swig_wrappers - ERROR - [vvDD][FORWARD_FAILURE] AMICI forward simulation failed at t = 2.31337: AMICI failed to integrate the forward problem
2024-11-21 14:21:36.363 - amici.swig_wrappers - DEBUG - [vvDD][cvodes:CVode:TOO_MUCH_WORK] At t = 3.58868, mxstep steps taken before reaching tout.
2024-11-21 14:21:36.363 - amici.swig_wrappers - ERROR - [vvDD][FORWARD_FAILURE] AMICI forward simulation failed at t = 3.58868: AMICI failed to integrate the forward problem
2024-11-21 14:21:36.388 - amici.swig_wrappers - DEBUG - [vvDD][cvodes:CVode:TOO_MUCH_WORK] At t = 2.23685, mxstep steps taken before reaching tout.
2024-11-21 14:21:36.388 - amici.swig_wrappers - ERROR - [vvDD][FORWARD_FAILURE] AMICI forward simulation failed at t = 2.23685: AMICI failed to integrate the forward problem
2024-11-21 14:21:36.391 - amici.swig_wrappers - DEBUG - [vvDD][cvodes:CVode:TOO_MUCH_WORK] At t = 3.98438, mxstep steps taken before reaching tout.
2024-11-21 14:21:36.391 - amici.swig_wrappers - ERROR - [vvDD][FORWARD_FAILURE] AMICI forward simulation failed at t = 3.98438: AMICI failed to integrate the forward problem
2024-11-21 14:21:36.435 - amici.swig_wrappers - DEBUG - [vvDD][cvodes:CVode:TOO_MUCH_WORK] At t = 3.94453, mxstep steps taken before reaching tout.
2024-11-21 14:21:36.435 - amici.swig_wrappers - ERROR - [vvDD][FORWARD_FAILURE] AMICI forward simulation failed at t = 3.94453: AMICI failed to integrate the forward problem
2024-11-21 14:21:36.483 - amici.swig_wrappers - DEBUG - [vvDD][cvodes:CVode:TOO_MUCH_WORK] At t = 3.885, mxstep steps taken before reaching tout.
2024-11-21 14:21:36.483 - amici.swig_wrappers - ERROR - [vvDD][FORWARD_FAILURE] AMICI forward simulation failed at t = 3.885: AMICI failed to integrate the forward problem
2024-11-21 14:21:36.489 - amici.swig_wrappers - DEBUG - [vvDD][cvodes:CVode:TOO_MUCH_WORK] At t = 3.19501, mxstep steps taken before reaching tout.
2024-11-21 14:21:36.489 - amici.swig_wrappers - ERROR - [vvDD][FORWARD_FAILURE] AMICI forward simulation failed at t = 3.19501: AMICI failed to integrate the forward problem
2024-11-21 14:21:36.508 - amici.swig_wrappers - DEBUG - [vvDD][cvodes:CVode:TOO_MUCH_WORK] At t = 3.57698, mxstep steps taken before reaching tout.
2024-11-21 14:21:36.508 - amici.swig_wrappers - ERROR - [vvDD][FORWARD_FAILURE] AMICI forward simulation failed at t = 3.57698: AMICI failed to integrate the forward problem
2024-11-21 14:21:36.576 - amici.swig_wrappers - DEBUG - [vvDD][cvodes:CVode:TOO_MUCH_WORK] At t = 3.87562, mxstep steps taken before reaching tout.
2024-11-21 14:21:36.576 - amici.swig_wrappers - ERROR - [vvDD][FORWARD_FAILURE] AMICI forward simulation failed at t = 3.87562: AMICI failed to integrate the forward problem
2024-11-21 14:21:36.633 - amici.swig_wrappers - DEBUG - [vvDD][cvodes:CVode:TOO_MUCH_WORK] At t = 2.31571, mxstep steps taken before reaching tout.
2024-11-21 14:21:36.633 - amici.swig_wrappers - ERROR - [vvDD][FORWARD_FAILURE] AMICI forward simulation failed at t = 2.31571: AMICI failed to integrate the forward problem
2024-11-21 14:21:36.637 - amici.swig_wrappers - DEBUG - [vvDD][cvodes:CVode:TOO_MUCH_WORK] At t = 3.95243, mxstep steps taken before reaching tout.
2024-11-21 14:21:36.637 - amici.swig_wrappers - ERROR - [vvDD][FORWARD_FAILURE] AMICI forward simulation failed at t = 3.95243: AMICI failed to integrate the forward problem
2024-11-21 14:21:36.648 - amici.swig_wrappers - DEBUG - [vvDD][cvodes:CVode:TOO_MUCH_WORK] At t = 0.0475373, mxstep steps taken before reaching tout.
2024-11-21 14:21:36.649 - amici.swig_wrappers - ERROR - [vvDD][FORWARD_FAILURE] AMICI forward simulation failed at t = 0.0475373: AMICI failed to integrate the forward problem
2024-11-21 14:21:36.678 - amici.swig_wrappers - DEBUG - [vvDD][cvodes:CVode:TOO_MUCH_WORK] At t = 3.18155, mxstep steps taken before reaching tout.
2024-11-21 14:21:36.678 - amici.swig_wrappers - ERROR - [vvDD][FORWARD_FAILURE] AMICI forward simulation failed at t = 3.18155: AMICI failed to integrate the forward problem
2024-11-21 14:21:36.687 - amici.swig_wrappers - DEBUG - [vvDD][cvodes:CVode:TOO_MUCH_WORK] At t = 3.38709, mxstep steps taken before reaching tout.
2024-11-21 14:21:36.688 - amici.swig_wrappers - ERROR - [vvDD][FORWARD_FAILURE] AMICI forward simulation failed at t = 3.38709: AMICI failed to integrate the forward problem
2024-11-21 14:21:36.707 - amici.swig_wrappers - DEBUG - [vvDD][cvodes:CVode:TOO_MUCH_WORK] At t = 3.70106, mxstep steps taken before reaching tout.
2024-11-21 14:21:36.707 - amici.swig_wrappers - ERROR - [vvDD][FORWARD_FAILURE] AMICI forward simulation failed at t = 3.70106: AMICI failed to integrate the forward problem
2024-11-21 14:21:36.757 - amici.swig_wrappers - DEBUG - [vvDD][cvodes:CVode:TOO_MUCH_WORK] At t = 2.94634, mxstep steps taken before reaching tout.
2024-11-21 14:21:36.757 - amici.swig_wrappers - ERROR - [vvDD][FORWARD_FAILURE] AMICI forward simulation failed at t = 2.94634: AMICI failed to integrate the forward problem
2024-11-21 14:21:36.776 - amici.swig_wrappers - DEBUG - [vvDD][cvodes:CVode:TOO_MUCH_WORK] At t = 3.76565, mxstep steps taken before reaching tout.
2024-11-21 14:21:36.776 - amici.swig_wrappers - ERROR - [vvDD][FORWARD_FAILURE] AMICI forward simulation failed at t = 3.76565: AMICI failed to integrate the forward problem
2024-11-21 14:21:36.790 - amici.swig_wrappers - DEBUG - [vvDD][cvodes:CVode:TOO_MUCH_WORK] At t = 3.74293, mxstep steps taken before reaching tout.
2024-11-21 14:21:36.790 - amici.swig_wrappers - ERROR - [vvDD][FORWARD_FAILURE] AMICI forward simulation failed at t = 3.74293: AMICI failed to integrate the forward problem
2024-11-21 14:21:36.870 - amici.swig_wrappers - DEBUG - [vvDD][cvodes:CVode:TOO_MUCH_WORK] At t = 0.0469897, mxstep steps taken before reaching tout.
2024-11-21 14:21:36.870 - amici.swig_wrappers - ERROR - [vvDD][FORWARD_FAILURE] AMICI forward simulation failed at t = 0.0469897: AMICI failed to integrate the forward problem
2024-11-21 14:21:36.871 - amici.swig_wrappers - DEBUG - [vvDD][cvodes:CVode:TOO_MUCH_WORK] At t = 3.89159, mxstep steps taken before reaching tout.
2024-11-21 14:21:36.871 - amici.swig_wrappers - ERROR - [vvDD][FORWARD_FAILURE] AMICI forward simulation failed at t = 3.89159: AMICI failed to integrate the forward problem
2024-11-21 14:21:36.887 - amici.swig_wrappers - DEBUG - [vvDD][cvodes:CVode:TOO_MUCH_WORK] At t = 2.88003, mxstep steps taken before reaching tout.
2024-11-21 14:21:36.887 - amici.swig_wrappers - ERROR - [vvDD][FORWARD_FAILURE] AMICI forward simulation failed at t = 2.88003: AMICI failed to integrate the forward problem
2024-11-21 14:21:36.894 - amici.swig_wrappers - DEBUG - [vvDD][cvodes:CVode:TOO_MUCH_WORK] At t = 3.97834, mxstep steps taken before reaching tout.
2024-11-21 14:21:36.894 - amici.swig_wrappers - ERROR - [vvDD][FORWARD_FAILURE] AMICI forward simulation failed at t = 3.97834: AMICI failed to integrate the forward problem
2024-11-21 14:21:36.899 - amici.swig_wrappers - DEBUG - [vvDD][cvodes:CVode:TOO_MUCH_WORK] At t = 3.76281, mxstep steps taken before reaching tout.
2024-11-21 14:21:36.899 - amici.swig_wrappers - ERROR - [vvDD][FORWARD_FAILURE] AMICI forward simulation failed at t = 3.76281: AMICI failed to integrate the forward problem
2024-11-21 14:21:36.908 - amici.swig_wrappers - DEBUG - [vvDD][cvodes:cvHandleFailure:CONV_FAILURE] At t = 2.74561 and h = 2.21286e-07, the corrector convergence test failed repeatedly or with |h| = hmin.
2024-11-21 14:21:36.908 - amici.swig_wrappers - ERROR - [vvDD][FORWARD_FAILURE] AMICI forward simulation failed at t = 2.74561: AMICI failed to integrate the forward problem
2024-11-21 14:21:36.920 - amici.swig_wrappers - DEBUG - [vvDD][cvodes:CVode:TOO_MUCH_WORK] At t = 1.12095, mxstep steps taken before reaching tout.
2024-11-21 14:21:36.920 - amici.swig_wrappers - ERROR - [vvDD][FORWARD_FAILURE] AMICI forward simulation failed at t = 1.12095: AMICI failed to integrate the forward problem
2024-11-21 14:21:36.950 - amici.swig_wrappers - DEBUG - [vvDD][cvodes:cvHandleFailure:CONV_FAILURE] At t = 2.73677 and h = 2.21069e-07, the corrector convergence test failed repeatedly or with |h| = hmin.
2024-11-21 14:21:36.951 - amici.swig_wrappers - ERROR - [vvDD][FORWARD_FAILURE] AMICI forward simulation failed at t = 2.73677: AMICI failed to integrate the forward problem
2024-11-21 14:21:36.991 - amici.swig_wrappers - DEBUG - [vvDD][cvodes:CVode:TOO_MUCH_WORK] At t = 3.40105, mxstep steps taken before reaching tout.
2024-11-21 14:21:36.991 - amici.swig_wrappers - ERROR - [vvDD][FORWARD_FAILURE] AMICI forward simulation failed at t = 3.40105: AMICI failed to integrate the forward problem
2024-11-21 14:21:36.992 - amici.swig_wrappers - DEBUG - [vvDD][cvodes:cvHandleFailure:CONV_FAILURE] At t = 2.74133 and h = 2.21158e-07, the corrector convergence test failed repeatedly or with |h| = hmin.
2024-11-21 14:21:36.992 - amici.swig_wrappers - ERROR - [vvDD][FORWARD_FAILURE] AMICI forward simulation failed at t = 2.74133: AMICI failed to integrate the forward problem
2024-11-21 14:21:37.039 - amici.swig_wrappers - DEBUG - [vvDD][cvodes:CVode:TOO_MUCH_WORK] At t = 2.37396, mxstep steps taken before reaching tout.
2024-11-21 14:21:37.039 - amici.swig_wrappers - ERROR - [vvDD][FORWARD_FAILURE] AMICI forward simulation failed at t = 2.37396: AMICI failed to integrate the forward problem
2024-11-21 14:21:37.049 - amici.swig_wrappers - DEBUG - [vvDD][cvodes:CVode:TOO_MUCH_WORK] At t = 3.99358, mxstep steps taken before reaching tout.
2024-11-21 14:21:37.049 - amici.swig_wrappers - ERROR - [vvDD][FORWARD_FAILURE] AMICI forward simulation failed at t = 3.99358: AMICI failed to integrate the forward problem
2024-11-21 14:21:37.052 - amici.swig_wrappers - DEBUG - [vvDD][cvodes:CVode:TOO_MUCH_WORK] At t = 3.87626, mxstep steps taken before reaching tout.
2024-11-21 14:21:37.052 - amici.swig_wrappers - ERROR - [vvDD][FORWARD_FAILURE] AMICI forward simulation failed at t = 3.87626: AMICI failed to integrate the forward problem
2024-11-21 14:21:37.092 - amici.swig_wrappers - DEBUG - [vvDD][cvodes:CVode:TOO_MUCH_WORK] At t = 3.33417, mxstep steps taken before reaching tout.
2024-11-21 14:21:37.092 - amici.swig_wrappers - ERROR - [vvDD][FORWARD_FAILURE] AMICI forward simulation failed at t = 3.33417: AMICI failed to integrate the forward problem
2024-11-21 14:21:37.103 - amici.swig_wrappers - DEBUG - [vvDD][cvodes:CVode:TOO_MUCH_WORK] At t = 0.361416, mxstep steps taken before reaching tout.
2024-11-21 14:21:37.103 - amici.swig_wrappers - ERROR - [vvDD][FORWARD_FAILURE] AMICI forward simulation failed at t = 0.361416: AMICI failed to integrate the forward problem
2024-11-21 14:21:37.104 - amici.swig_wrappers - DEBUG - [vvDD][cvodes:cvHandleFailure:CONV_FAILURE] At t = 2.7705 and h = 2.21749e-07, the corrector convergence test failed repeatedly or with |h| = hmin.
2024-11-21 14:21:37.104 - amici.swig_wrappers - ERROR - [vvDD][FORWARD_FAILURE] AMICI forward simulation failed at t = 2.7705: AMICI failed to integrate the forward problem
2024-11-21 14:21:37.125 - amici.swig_wrappers - DEBUG - [vvDD][cvodes:cvHandleFailure:CONV_FAILURE] At t = 2.74477 and h = 2.21269e-07, the corrector convergence test failed repeatedly or with |h| = hmin.
2024-11-21 14:21:37.125 - amici.swig_wrappers - ERROR - [vvDD][FORWARD_FAILURE] AMICI forward simulation failed at t = 2.74477: AMICI failed to integrate the forward problem
2024-11-21 14:21:37.134 - amici.swig_wrappers - DEBUG - [vvDD][cvodes:CVode:TOO_MUCH_WORK] At t = 3.35632, mxstep steps taken before reaching tout.
2024-11-21 14:21:37.134 - amici.swig_wrappers - ERROR - [vvDD][FORWARD_FAILURE] AMICI forward simulation failed at t = 3.35632: AMICI failed to integrate the forward problem
2024-11-21 14:21:37.137 - amici.swig_wrappers - DEBUG - [vvDD][cvodes:CVode:TOO_MUCH_WORK] At t = 2.31434, mxstep steps taken before reaching tout.
2024-11-21 14:21:37.137 - amici.swig_wrappers - ERROR - [vvDD][FORWARD_FAILURE] AMICI forward simulation failed at t = 2.31434: AMICI failed to integrate the forward problem
2024-11-21 14:21:37.154 - amici.swig_wrappers - DEBUG - [vvDD][cvodes:CVode:TOO_MUCH_WORK] At t = 0.0562515, mxstep steps taken before reaching tout.
2024-11-21 14:21:37.154 - amici.swig_wrappers - ERROR - [vvDD][FORWARD_FAILURE] AMICI forward simulation failed at t = 0.0562515: AMICI failed to integrate the forward problem
2024-11-21 14:21:37.175 - amici.swig_wrappers - DEBUG - [vvDD][cvodes:CVode:TOO_MUCH_WORK] At t = 3.95704, mxstep steps taken before reaching tout.
2024-11-21 14:21:37.175 - amici.swig_wrappers - ERROR - [vvDD][FORWARD_FAILURE] AMICI forward simulation failed at t = 3.95704: AMICI failed to integrate the forward problem
2024-11-21 14:21:37.192 - amici.swig_wrappers - DEBUG - [vvDD][cvodes:CVode:TOO_MUCH_WORK] At t = 3.36918, mxstep steps taken before reaching tout.
2024-11-21 14:21:37.192 - amici.swig_wrappers - ERROR - [vvDD][FORWARD_FAILURE] AMICI forward simulation failed at t = 3.36918: AMICI failed to integrate the forward problem
2024-11-21 14:21:37.234 - amici.swig_wrappers - DEBUG - [vvDD][cvodes:CVode:TOO_MUCH_WORK] At t = 3.34961, mxstep steps taken before reaching tout.
2024-11-21 14:21:37.234 - amici.swig_wrappers - ERROR - [vvDD][FORWARD_FAILURE] AMICI forward simulation failed at t = 3.34961: AMICI failed to integrate the forward problem
2024-11-21 14:21:37.258 - amici.swig_wrappers - DEBUG - [vvDD][cvodes:CVode:TOO_MUCH_WORK] At t = 3.89574, mxstep steps taken before reaching tout.
2024-11-21 14:21:37.258 - amici.swig_wrappers - ERROR - [vvDD][FORWARD_FAILURE] AMICI forward simulation failed at t = 3.89574: AMICI failed to integrate the forward problem
2024-11-21 14:21:37.262 - amici.swig_wrappers - DEBUG - [vvDD][cvodes:cvHandleFailure:CONV_FAILURE] At t = 2.77304 and h = 2.21791e-07, the corrector convergence test failed repeatedly or with |h| = hmin.
2024-11-21 14:21:37.262 - amici.swig_wrappers - ERROR - [vvDD][FORWARD_FAILURE] AMICI forward simulation failed at t = 2.77304: AMICI failed to integrate the forward problem
2024-11-21 14:21:37.265 - amici.swig_wrappers - DEBUG - [vvDD][cvodes:CVode:TOO_MUCH_WORK] At t = 3.31477, mxstep steps taken before reaching tout.
2024-11-21 14:21:37.265 - amici.swig_wrappers - ERROR - [vvDD][FORWARD_FAILURE] AMICI forward simulation failed at t = 3.31477: AMICI failed to integrate the forward problem
2024-11-21 14:21:37.266 - amici.swig_wrappers - DEBUG - [vvDD][cvodes:CVode:TOO_MUCH_WORK] At t = 3.29541, mxstep steps taken before reaching tout.
2024-11-21 14:21:37.266 - amici.swig_wrappers - ERROR - [vvDD][FORWARD_FAILURE] AMICI forward simulation failed at t = 3.29541: AMICI failed to integrate the forward problem
2024-11-21 14:21:37.268 - amici.swig_wrappers - DEBUG - [vvDD][cvodes:CVode:TOO_MUCH_WORK] At t = 0.00219524, mxstep steps taken before reaching tout.
2024-11-21 14:21:37.268 - amici.swig_wrappers - ERROR - [vvDD][FORWARD_FAILURE] AMICI forward simulation failed at t = 0.00219524: AMICI failed to integrate the forward problem
2024-11-21 14:21:37.286 - amici.swig_wrappers - DEBUG - [vvDD][cvodes:cvHandleFailure:CONV_FAILURE] At t = 2.76773 and h = 2.21713e-07, the corrector convergence test failed repeatedly or with |h| = hmin.
2024-11-21 14:21:37.286 - amici.swig_wrappers - ERROR - [vvDD][FORWARD_FAILURE] AMICI forward simulation failed at t = 2.76773: AMICI failed to integrate the forward problem
2024-11-21 14:21:37.295 - amici.swig_wrappers - DEBUG - [vvDD][cvodes:CVode:TOO_MUCH_WORK] At t = 0.000337692, mxstep steps taken before reaching tout.
2024-11-21 14:21:37.295 - amici.swig_wrappers - ERROR - [vvDD][FORWARD_FAILURE] AMICI forward simulation failed at t = 0.000337692: AMICI failed to integrate the forward problem
2024-11-21 14:21:37.335 - amici.swig_wrappers - DEBUG - [vvDD][cvodes:CVode:TOO_MUCH_WORK] At t = 0.323509, mxstep steps taken before reaching tout.
2024-11-21 14:21:37.335 - amici.swig_wrappers - ERROR - [vvDD][FORWARD_FAILURE] AMICI forward simulation failed at t = 0.323509: AMICI failed to integrate the forward problem
2024-11-21 14:21:37.364 - amici.swig_wrappers - DEBUG - [vvDD][cvodes:CVode:TOO_MUCH_WORK] At t = 1.26122, mxstep steps taken before reaching tout.
2024-11-21 14:21:37.364 - amici.swig_wrappers - ERROR - [vvDD][FORWARD_FAILURE] AMICI forward simulation failed at t = 1.26122: AMICI failed to integrate the forward problem
2024-11-21 14:21:37.365 - amici.swig_wrappers - DEBUG - [vvDD][cvodes:CVode:TOO_MUCH_WORK] At t = 3.84013, mxstep steps taken before reaching tout.
2024-11-21 14:21:37.365 - amici.swig_wrappers - ERROR - [vvDD][FORWARD_FAILURE] AMICI forward simulation failed at t = 3.84013: AMICI failed to integrate the forward problem
2024-11-21 14:21:37.370 - amici.swig_wrappers - DEBUG - [vvDD][cvodes:CVode:TOO_MUCH_WORK] At t = 0.00219382, mxstep steps taken before reaching tout.
2024-11-21 14:21:37.370 - amici.swig_wrappers - ERROR - [vvDD][FORWARD_FAILURE] AMICI forward simulation failed at t = 0.00219382: AMICI failed to integrate the forward problem
2024-11-21 14:21:37.389 - amici.swig_wrappers - DEBUG - [vvDD][cvodes:CVode:TOO_MUCH_WORK] At t = 3.92239, mxstep steps taken before reaching tout.
2024-11-21 14:21:37.389 - amici.swig_wrappers - ERROR - [vvDD][FORWARD_FAILURE] AMICI forward simulation failed at t = 3.92239: AMICI failed to integrate the forward problem
2024-11-21 14:21:37.398 - amici.swig_wrappers - DEBUG - [vvDD][cvodes:CVode:TOO_MUCH_WORK] At t = 2.12786, mxstep steps taken before reaching tout.
2024-11-21 14:21:37.398 - amici.swig_wrappers - ERROR - [vvDD][FORWARD_FAILURE] AMICI forward simulation failed at t = 2.12786: AMICI failed to integrate the forward problem
2024-11-21 14:21:37.418 - amici.swig_wrappers - DEBUG - [vvDD][cvodes:CVode:TOO_MUCH_WORK] At t = 0.138081, mxstep steps taken before reaching tout.
2024-11-21 14:21:37.419 - amici.swig_wrappers - ERROR - [vvDD][FORWARD_FAILURE] AMICI forward simulation failed at t = 0.138081: AMICI failed to integrate the forward problem
2024-11-21 14:21:37.549 - amici.swig_wrappers - DEBUG - [vvDD][cvodes:CVode:TOO_MUCH_WORK] At t = 3.56738, mxstep steps taken before reaching tout.
2024-11-21 14:21:37.549 - amici.swig_wrappers - ERROR - [vvDD][FORWARD_FAILURE] AMICI forward simulation failed at t = 3.56738: AMICI failed to integrate the forward problem
2024-11-21 14:21:37.558 - amici.swig_wrappers - DEBUG - [vvDD][cvodes:CVode:TOO_MUCH_WORK] At t = 3.78331, mxstep steps taken before reaching tout.
2024-11-21 14:21:37.558 - amici.swig_wrappers - ERROR - [vvDD][FORWARD_FAILURE] AMICI forward simulation failed at t = 3.78331: AMICI failed to integrate the forward problem
2024-11-21 14:21:37.579 - amici.swig_wrappers - DEBUG - [vvDD][cvodes:CVode:TOO_MUCH_WORK] At t = 3.76555, mxstep steps taken before reaching tout.
2024-11-21 14:21:37.579 - amici.swig_wrappers - ERROR - [vvDD][FORWARD_FAILURE] AMICI forward simulation failed at t = 3.76555: AMICI failed to integrate the forward problem
2024-11-21 14:21:37.584 - amici.swig_wrappers - DEBUG - [vvDD][cvodes:CVode:TOO_MUCH_WORK] At t = 3.8844, mxstep steps taken before reaching tout.
2024-11-21 14:21:37.584 - amici.swig_wrappers - ERROR - [vvDD][FORWARD_FAILURE] AMICI forward simulation failed at t = 3.8844: AMICI failed to integrate the forward problem
2024-11-21 14:21:37.596 - amici.swig_wrappers - DEBUG - [vvDD][cvodes:CVode:TOO_MUCH_WORK] At t = 0.30614, mxstep steps taken before reaching tout.
2024-11-21 14:21:37.596 - amici.swig_wrappers - ERROR - [vvDD][FORWARD_FAILURE] AMICI forward simulation failed at t = 0.30614: AMICI failed to integrate the forward problem
2024-11-21 14:21:37.600 - amici.swig_wrappers - DEBUG - [vvDD][cvodes:CVode:TOO_MUCH_WORK] At t = 0.403017, mxstep steps taken before reaching tout.
2024-11-21 14:21:37.601 - amici.swig_wrappers - ERROR - [vvDD][FORWARD_FAILURE] AMICI forward simulation failed at t = 0.403017: AMICI failed to integrate the forward problem
2024-11-21 14:21:37.651 - amici.swig_wrappers - DEBUG - [vvDD][cvodes:CVode:TOO_MUCH_WORK] At t = 2.03428, mxstep steps taken before reaching tout.
2024-11-21 14:21:37.651 - amici.swig_wrappers - ERROR - [vvDD][FORWARD_FAILURE] AMICI forward simulation failed at t = 2.03428: AMICI failed to integrate the forward problem
2024-11-21 14:21:37.684 - amici.swig_wrappers - DEBUG - [vvDD][cvodes:CVode:TOO_MUCH_WORK] At t = 3.96058, mxstep steps taken before reaching tout.
2024-11-21 14:21:37.684 - amici.swig_wrappers - ERROR - [vvDD][FORWARD_FAILURE] AMICI forward simulation failed at t = 3.96058: AMICI failed to integrate the forward problem
2024-11-21 14:21:37.699 - amici.swig_wrappers - DEBUG - [vvDD][cvodes:CVode:TOO_MUCH_WORK] At t = 3.84309, mxstep steps taken before reaching tout.
2024-11-21 14:21:37.699 - amici.swig_wrappers - ERROR - [vvDD][FORWARD_FAILURE] AMICI forward simulation failed at t = 3.84309: AMICI failed to integrate the forward problem
2024-11-21 14:21:37.718 - amici.swig_wrappers - DEBUG - [vvDD][cvodes:CVode:TOO_MUCH_WORK] At t = 3.74434, mxstep steps taken before reaching tout.
2024-11-21 14:21:37.718 - amici.swig_wrappers - ERROR - [vvDD][FORWARD_FAILURE] AMICI forward simulation failed at t = 3.74434: AMICI failed to integrate the forward problem
2024-11-21 14:21:37.760 - amici.swig_wrappers - DEBUG - [vvDD][cvodes:CVode:TOO_MUCH_WORK] At t = 0.0566102, mxstep steps taken before reaching tout.
2024-11-21 14:21:37.760 - amici.swig_wrappers - ERROR - [vvDD][FORWARD_FAILURE] AMICI forward simulation failed at t = 0.0566102: AMICI failed to integrate the forward problem
2024-11-21 14:21:37.777 - amici.swig_wrappers - DEBUG - [vvDD][cvodes:CVode:TOO_MUCH_WORK] At t = 3.79495, mxstep steps taken before reaching tout.
2024-11-21 14:21:37.777 - amici.swig_wrappers - ERROR - [vvDD][FORWARD_FAILURE] AMICI forward simulation failed at t = 3.79495: AMICI failed to integrate the forward problem
2024-11-21 14:21:37.786 - amici.swig_wrappers - DEBUG - [vvDD][cvodes:CVode:TOO_MUCH_WORK] At t = 3.58941, mxstep steps taken before reaching tout.
2024-11-21 14:21:37.786 - amici.swig_wrappers - ERROR - [vvDD][FORWARD_FAILURE] AMICI forward simulation failed at t = 3.58941: AMICI failed to integrate the forward problem
2024-11-21 14:21:37.813 - amici.swig_wrappers - DEBUG - [vvDD][cvodes:CVode:TOO_MUCH_WORK] At t = 3.9557, mxstep steps taken before reaching tout.
2024-11-21 14:21:37.813 - amici.swig_wrappers - ERROR - [vvDD][FORWARD_FAILURE] AMICI forward simulation failed at t = 3.9557: AMICI failed to integrate the forward problem
2024-11-21 14:21:37.830 - amici.swig_wrappers - DEBUG - [vvDD][cvodes:CVode:TOO_MUCH_WORK] At t = 3.89734, mxstep steps taken before reaching tout.
2024-11-21 14:21:37.830 - amici.swig_wrappers - ERROR - [vvDD][FORWARD_FAILURE] AMICI forward simulation failed at t = 3.89734: AMICI failed to integrate the forward problem
2024-11-21 14:21:37.893 - amici.swig_wrappers - DEBUG - [vvDD][cvodes:CVode:TOO_MUCH_WORK] At t = 3.41252, mxstep steps taken before reaching tout.
2024-11-21 14:21:37.893 - amici.swig_wrappers - ERROR - [vvDD][FORWARD_FAILURE] AMICI forward simulation failed at t = 3.41252: AMICI failed to integrate the forward problem
2024-11-21 14:21:37.910 - amici.swig_wrappers - DEBUG - [vvDD][cvodes:CVode:TOO_MUCH_WORK] At t = 3.99381, mxstep steps taken before reaching tout.
2024-11-21 14:21:37.910 - amici.swig_wrappers - ERROR - [vvDD][FORWARD_FAILURE] AMICI forward simulation failed at t = 3.99381: AMICI failed to integrate the forward problem
2024-11-21 14:21:37.975 - amici.swig_wrappers - DEBUG - [vvDD][cvodes:CVode:TOO_MUCH_WORK] At t = 2.27643, mxstep steps taken before reaching tout.
2024-11-21 14:21:37.975 - amici.swig_wrappers - ERROR - [vvDD][FORWARD_FAILURE] AMICI forward simulation failed at t = 2.27643: AMICI failed to integrate the forward problem
2024-11-21 14:21:38.027 - amici.swig_wrappers - DEBUG - [vvDD][cvodes:CVode:TOO_MUCH_WORK] At t = 0.0428995, mxstep steps taken before reaching tout.
2024-11-21 14:21:38.027 - amici.swig_wrappers - ERROR - [vvDD][FORWARD_FAILURE] AMICI forward simulation failed at t = 0.0428995: AMICI failed to integrate the forward problem
2024-11-21 14:21:38.028 - amici.swig_wrappers - DEBUG - [vvDD][cvodes:CVode:TOO_MUCH_WORK] At t = 3.99286, mxstep steps taken before reaching tout.
2024-11-21 14:21:38.028 - amici.swig_wrappers - ERROR - [vvDD][FORWARD_FAILURE] AMICI forward simulation failed at t = 3.99286: AMICI failed to integrate the forward problem
2024-11-21 14:21:38.047 - amici.swig_wrappers - DEBUG - [vvDD][cvodes:CVode:TOO_MUCH_WORK] At t = 3.60294, mxstep steps taken before reaching tout.
2024-11-21 14:21:38.047 - amici.swig_wrappers - ERROR - [vvDD][FORWARD_FAILURE] AMICI forward simulation failed at t = 3.60294: AMICI failed to integrate the forward problem
2024-11-21 14:21:38.072 - amici.swig_wrappers - DEBUG - [vvDD][cvodes:CVode:TOO_MUCH_WORK] At t = 3.46389, mxstep steps taken before reaching tout.
2024-11-21 14:21:38.072 - amici.swig_wrappers - ERROR - [vvDD][FORWARD_FAILURE] AMICI forward simulation failed at t = 3.46389: AMICI failed to integrate the forward problem
2024-11-21 14:21:38.102 - amici.swig_wrappers - DEBUG - [vvDD][cvodes:CVode:TOO_MUCH_WORK] At t = 3.61364, mxstep steps taken before reaching tout.
2024-11-21 14:21:38.102 - amici.swig_wrappers - ERROR - [vvDD][FORWARD_FAILURE] AMICI forward simulation failed at t = 3.61364: AMICI failed to integrate the forward problem
2024-11-21 14:21:38.104 - amici.swig_wrappers - DEBUG - [vvDD][cvodes:CVode:TOO_MUCH_WORK] At t = 3.87717, mxstep steps taken before reaching tout.
2024-11-21 14:21:38.104 - amici.swig_wrappers - ERROR - [vvDD][FORWARD_FAILURE] AMICI forward simulation failed at t = 3.87717: AMICI failed to integrate the forward problem
2024-11-21 14:21:38.142 - amici.swig_wrappers - DEBUG - [vvDD][cvodes:CVode:TOO_MUCH_WORK] At t = 3.96586, mxstep steps taken before reaching tout.
2024-11-21 14:21:38.142 - amici.swig_wrappers - ERROR - [vvDD][FORWARD_FAILURE] AMICI forward simulation failed at t = 3.96586: AMICI failed to integrate the forward problem
2024-11-21 14:21:38.146 - amici.swig_wrappers - DEBUG - [vvDD][cvodes:CVode:TOO_MUCH_WORK] At t = 1.4814, mxstep steps taken before reaching tout.
2024-11-21 14:21:38.146 - amici.swig_wrappers - ERROR - [vvDD][FORWARD_FAILURE] AMICI forward simulation failed at t = 1.4814: AMICI failed to integrate the forward problem
2024-11-21 14:21:38.158 - amici.swig_wrappers - DEBUG - [vvDD][cvodes:CVode:TOO_MUCH_WORK] At t = 2.2338, mxstep steps taken before reaching tout.
2024-11-21 14:21:38.158 - amici.swig_wrappers - ERROR - [vvDD][FORWARD_FAILURE] AMICI forward simulation failed at t = 2.2338: AMICI failed to integrate the forward problem
2024-11-21 14:21:38.178 - amici.swig_wrappers - DEBUG - [vvDD][cvodes:CVode:TOO_MUCH_WORK] At t = 3.09519, mxstep steps taken before reaching tout.
2024-11-21 14:21:38.178 - amici.swig_wrappers - ERROR - [vvDD][FORWARD_FAILURE] AMICI forward simulation failed at t = 3.09519: AMICI failed to integrate the forward problem
2024-11-21 14:21:38.186 - amici.swig_wrappers - DEBUG - [vvDD][cvodes:CVode:TOO_MUCH_WORK] At t = 3.92213, mxstep steps taken before reaching tout.
2024-11-21 14:21:38.186 - amici.swig_wrappers - ERROR - [vvDD][FORWARD_FAILURE] AMICI forward simulation failed at t = 3.92213: AMICI failed to integrate the forward problem
2024-11-21 14:21:38.216 - amici.swig_wrappers - DEBUG - [vvDD][cvodes:CVode:TOO_MUCH_WORK] At t = 3.79821, mxstep steps taken before reaching tout.
2024-11-21 14:21:38.216 - amici.swig_wrappers - ERROR - [vvDD][FORWARD_FAILURE] AMICI forward simulation failed at t = 3.79821: AMICI failed to integrate the forward problem
2024-11-21 14:21:38.240 - amici.swig_wrappers - DEBUG - [vvDD][cvodes:CVode:TOO_MUCH_WORK] At t = 3.62821, mxstep steps taken before reaching tout.
2024-11-21 14:21:38.240 - amici.swig_wrappers - ERROR - [vvDD][FORWARD_FAILURE] AMICI forward simulation failed at t = 3.62821: AMICI failed to integrate the forward problem
2024-11-21 14:21:38.278 - amici.swig_wrappers - DEBUG - [vvDD][cvodes:CVode:TOO_MUCH_WORK] At t = 3.85512, mxstep steps taken before reaching tout.
2024-11-21 14:21:38.278 - amici.swig_wrappers - ERROR - [vvDD][FORWARD_FAILURE] AMICI forward simulation failed at t = 3.85512: AMICI failed to integrate the forward problem
2024-11-21 14:21:38.280 - amici.swig_wrappers - DEBUG - [vvDD][cvodes:CVode:TOO_MUCH_WORK] At t = 0.740496, mxstep steps taken before reaching tout.
2024-11-21 14:21:38.280 - amici.swig_wrappers - ERROR - [vvDD][FORWARD_FAILURE] AMICI forward simulation failed at t = 0.740496: AMICI failed to integrate the forward problem
2024-11-21 14:21:38.282 - amici.swig_wrappers - DEBUG - [vvDD][cvodes:CVode:TOO_MUCH_WORK] At t = 3.77108, mxstep steps taken before reaching tout.
2024-11-21 14:21:38.282 - amici.swig_wrappers - ERROR - [vvDD][FORWARD_FAILURE] AMICI forward simulation failed at t = 3.77108: AMICI failed to integrate the forward problem
2024-11-21 14:21:38.282 - amici.swig_wrappers - DEBUG - [vvDD][cvodes:CVode:TOO_MUCH_WORK] At t = 0.367777, mxstep steps taken before reaching tout.
2024-11-21 14:21:38.282 - amici.swig_wrappers - ERROR - [vvDD][FORWARD_FAILURE] AMICI forward simulation failed at t = 0.367777: AMICI failed to integrate the forward problem
2024-11-21 14:21:38.326 - amici.swig_wrappers - DEBUG - [vvDD][cvodes:CVode:TOO_MUCH_WORK] At t = 2.042, mxstep steps taken before reaching tout.
2024-11-21 14:21:38.326 - amici.swig_wrappers - ERROR - [vvDD][FORWARD_FAILURE] AMICI forward simulation failed at t = 2.042: AMICI failed to integrate the forward problem
2024-11-21 14:21:38.333 - amici.swig_wrappers - DEBUG - [vvDD][cvodes:CVode:TOO_MUCH_WORK] At t = 3.8464, mxstep steps taken before reaching tout.
2024-11-21 14:21:38.333 - amici.swig_wrappers - ERROR - [vvDD][FORWARD_FAILURE] AMICI forward simulation failed at t = 3.8464: AMICI failed to integrate the forward problem
2024-11-21 14:21:38.360 - amici.swig_wrappers - DEBUG - [vvDD][cvodes:CVode:TOO_MUCH_WORK] At t = 1.14331, mxstep steps taken before reaching tout.
2024-11-21 14:21:38.360 - amici.swig_wrappers - ERROR - [vvDD][FORWARD_FAILURE] AMICI forward simulation failed at t = 1.14331: AMICI failed to integrate the forward problem
2024-11-21 14:21:38.377 - amici.swig_wrappers - DEBUG - [vvDD][cvodes:CVode:TOO_MUCH_WORK] At t = 3.66015, mxstep steps taken before reaching tout.
2024-11-21 14:21:38.377 - amici.swig_wrappers - ERROR - [vvDD][FORWARD_FAILURE] AMICI forward simulation failed at t = 3.66015: AMICI failed to integrate the forward problem
2024-11-21 14:21:38.379 - amici.swig_wrappers - DEBUG - [vvDD][cvodes:CVode:TOO_MUCH_WORK] At t = 2.73239, mxstep steps taken before reaching tout.
2024-11-21 14:21:38.380 - amici.swig_wrappers - ERROR - [vvDD][FORWARD_FAILURE] AMICI forward simulation failed at t = 2.73239: AMICI failed to integrate the forward problem
2024-11-21 14:21:38.430 - amici.swig_wrappers - DEBUG - [vvDD][cvodes:CVode:TOO_MUCH_WORK] At t = 3.86437, mxstep steps taken before reaching tout.
2024-11-21 14:21:38.430 - amici.swig_wrappers - ERROR - [vvDD][FORWARD_FAILURE] AMICI forward simulation failed at t = 3.86437: AMICI failed to integrate the forward problem
2024-11-21 14:21:38.441 - amici.swig_wrappers - DEBUG - [vvDD][cvodes:CVode:TOO_MUCH_WORK] At t = 3.85689, mxstep steps taken before reaching tout.
2024-11-21 14:21:38.441 - amici.swig_wrappers - ERROR - [vvDD][FORWARD_FAILURE] AMICI forward simulation failed at t = 3.85689: AMICI failed to integrate the forward problem
2024-11-21 14:21:38.512 - amici.swig_wrappers - DEBUG - [vvDD][cvodes:CVode:TOO_MUCH_WORK] At t = 3.8752, mxstep steps taken before reaching tout.
2024-11-21 14:21:38.512 - amici.swig_wrappers - ERROR - [vvDD][FORWARD_FAILURE] AMICI forward simulation failed at t = 3.8752: AMICI failed to integrate the forward problem
2024-11-21 14:21:38.531 - amici.swig_wrappers - DEBUG - [vvDD][cvodes:CVode:TOO_MUCH_WORK] At t = 0.86906, mxstep steps taken before reaching tout.
2024-11-21 14:21:38.531 - amici.swig_wrappers - ERROR - [vvDD][FORWARD_FAILURE] AMICI forward simulation failed at t = 0.86906: AMICI failed to integrate the forward problem
2024-11-21 14:21:38.531 - amici.swig_wrappers - DEBUG - [vvDD][cvodes:CVode:TOO_MUCH_WORK] At t = 3.99098, mxstep steps taken before reaching tout.
2024-11-21 14:21:38.531 - amici.swig_wrappers - ERROR - [vvDD][FORWARD_FAILURE] AMICI forward simulation failed at t = 3.99098: AMICI failed to integrate the forward problem
2024-11-21 14:21:38.531 - amici.swig_wrappers - DEBUG - [vvDD][cvodes:CVode:TOO_MUCH_WORK] At t = 2.0201, mxstep steps taken before reaching tout.
2024-11-21 14:21:38.532 - amici.swig_wrappers - ERROR - [vvDD][FORWARD_FAILURE] AMICI forward simulation failed at t = 2.0201: AMICI failed to integrate the forward problem
2024-11-21 14:21:38.547 - amici.swig_wrappers - DEBUG - [vvDD][cvodes:CVode:TOO_MUCH_WORK] At t = 3.84635, mxstep steps taken before reaching tout.
2024-11-21 14:21:38.547 - amici.swig_wrappers - ERROR - [vvDD][FORWARD_FAILURE] AMICI forward simulation failed at t = 3.84635: AMICI failed to integrate the forward problem
2024-11-21 14:21:38.560 - amici.swig_wrappers - DEBUG - [vvDD][cvodes:CVode:TOO_MUCH_WORK] At t = 2.71867, mxstep steps taken before reaching tout.
2024-11-21 14:21:38.560 - amici.swig_wrappers - ERROR - [vvDD][FORWARD_FAILURE] AMICI forward simulation failed at t = 2.71867: AMICI failed to integrate the forward problem

 69%|██████▉   | 3443/5000 [01:44<00:32, 48.18it/s]2024-11-21 14:21:38.621 - amici.swig_wrappers - DEBUG - [vvDD][cvodes:CVode:TOO_MUCH_WORK] At t = 3.80151, mxstep steps taken before reaching tout.
2024-11-21 14:21:38.621 - amici.swig_wrappers - ERROR - [vvDD][FORWARD_FAILURE] AMICI forward simulation failed at t = 3.80151: AMICI failed to integrate the forward problem
2024-11-21 14:21:38.693 - amici.swig_wrappers - DEBUG - [vvDD][cvodes:CVode:TOO_MUCH_WORK] At t = 1.5437, mxstep steps taken before reaching tout.
2024-11-21 14:21:38.693 - amici.swig_wrappers - ERROR - [vvDD][FORWARD_FAILURE] AMICI forward simulation failed at t = 1.5437: AMICI failed to integrate the forward problem
2024-11-21 14:21:38.732 - amici.swig_wrappers - DEBUG - [vvDD][cvodes:CVode:TOO_MUCH_WORK] At t = 1.8345, mxstep steps taken before reaching tout.
2024-11-21 14:21:38.732 - amici.swig_wrappers - ERROR - [vvDD][FORWARD_FAILURE] AMICI forward simulation failed at t = 1.8345: AMICI failed to integrate the forward problem
2024-11-21 14:21:38.753 - amici.swig_wrappers - DEBUG - [vvDD][cvodes:CVode:TOO_MUCH_WORK] At t = 3.61207, mxstep steps taken before reaching tout.
2024-11-21 14:21:38.753 - amici.swig_wrappers - ERROR - [vvDD][FORWARD_FAILURE] AMICI forward simulation failed at t = 3.61207: AMICI failed to integrate the forward problem
2024-11-21 14:21:38.900 - amici.swig_wrappers - DEBUG - [vvDD][cvodes:CVode:TOO_MUCH_WORK] At t = 3.12596, mxstep steps taken before reaching tout.
2024-11-21 14:21:38.900 - amici.swig_wrappers - ERROR - [vvDD][FORWARD_FAILURE] AMICI forward simulation failed at t = 3.12596: AMICI failed to integrate the forward problem
2024-11-21 14:21:38.923 - amici.swig_wrappers - DEBUG - [vvDD][cvodes:CVode:TOO_MUCH_WORK] At t = 3.25807, mxstep steps taken before reaching tout.
2024-11-21 14:21:38.923 - amici.swig_wrappers - ERROR - [vvDD][FORWARD_FAILURE] AMICI forward simulation failed at t = 3.25807: AMICI failed to integrate the forward problem
2024-11-21 14:21:38.964 - amici.swig_wrappers - DEBUG - [vvDD][cvodes:CVode:TOO_MUCH_WORK] At t = 3.87041, mxstep steps taken before reaching tout.
2024-11-21 14:21:38.964 - amici.swig_wrappers - ERROR - [vvDD][FORWARD_FAILURE] AMICI forward simulation failed at t = 3.87041: AMICI failed to integrate the forward problem
2024-11-21 14:21:38.985 - amici.swig_wrappers - DEBUG - [vvDD][cvodes:CVode:TOO_MUCH_WORK] At t = 0.00835939, mxstep steps taken before reaching tout.
2024-11-21 14:21:38.985 - amici.swig_wrappers - ERROR - [vvDD][FORWARD_FAILURE] AMICI forward simulation failed at t = 0.00835939: AMICI failed to integrate the forward problem
2024-11-21 14:21:39.014 - amici.swig_wrappers - DEBUG - [vvDD][cvodes:CVode:TOO_MUCH_WORK] At t = 3.49, mxstep steps taken before reaching tout.
2024-11-21 14:21:39.014 - amici.swig_wrappers - ERROR - [vvDD][FORWARD_FAILURE] AMICI forward simulation failed at t = 3.49: AMICI failed to integrate the forward problem
2024-11-21 14:21:39.035 - amici.swig_wrappers - DEBUG - [vvDD][cvodes:CVode:TOO_MUCH_WORK] At t = 0.08311, mxstep steps taken before reaching tout.
2024-11-21 14:21:39.035 - amici.swig_wrappers - ERROR - [vvDD][FORWARD_FAILURE] AMICI forward simulation failed at t = 0.08311: AMICI failed to integrate the forward problem
2024-11-21 14:21:39.092 - amici.swig_wrappers - DEBUG - [vvDD][cvodes:CVode:TOO_MUCH_WORK] At t = 3.82202, mxstep steps taken before reaching tout.
2024-11-21 14:21:39.092 - amici.swig_wrappers - ERROR - [vvDD][FORWARD_FAILURE] AMICI forward simulation failed at t = 3.82202: AMICI failed to integrate the forward problem
2024-11-21 14:21:39.142 - amici.swig_wrappers - DEBUG - [vvDD][cvodes:CVode:TOO_MUCH_WORK] At t = 3.49474, mxstep steps taken before reaching tout.
2024-11-21 14:21:39.142 - amici.swig_wrappers - ERROR - [vvDD][FORWARD_FAILURE] AMICI forward simulation failed at t = 3.49474: AMICI failed to integrate the forward problem
2024-11-21 14:21:39.148 - amici.swig_wrappers - DEBUG - [vvDD][cvodes:CVode:TOO_MUCH_WORK] At t = 3.09437, mxstep steps taken before reaching tout.
2024-11-21 14:21:39.148 - amici.swig_wrappers - ERROR - [vvDD][FORWARD_FAILURE] AMICI forward simulation failed at t = 3.09437: AMICI failed to integrate the forward problem
2024-11-21 14:21:39.206 - amici.swig_wrappers - DEBUG - [vvDD][cvodes:CVode:TOO_MUCH_WORK] At t = 3.87285, mxstep steps taken before reaching tout.
2024-11-21 14:21:39.206 - amici.swig_wrappers - ERROR - [vvDD][FORWARD_FAILURE] AMICI forward simulation failed at t = 3.87285: AMICI failed to integrate the forward problem
2024-11-21 14:21:39.224 - amici.swig_wrappers - DEBUG - [vvDD][cvodes:CVode:TOO_MUCH_WORK] At t = 3.78737, mxstep steps taken before reaching tout.
2024-11-21 14:21:39.224 - amici.swig_wrappers - ERROR - [vvDD][FORWARD_FAILURE] AMICI forward simulation failed at t = 3.78737: AMICI failed to integrate the forward problem
2024-11-21 14:21:39.225 - amici.swig_wrappers - DEBUG - [vvDD][cvodes:CVode:TOO_MUCH_WORK] At t = 3.65604, mxstep steps taken before reaching tout.
2024-11-21 14:21:39.225 - amici.swig_wrappers - ERROR - [vvDD][FORWARD_FAILURE] AMICI forward simulation failed at t = 3.65604: AMICI failed to integrate the forward problem
2024-11-21 14:21:39.237 - amici.swig_wrappers - DEBUG - [vvDD][cvodes:CVode:TOO_MUCH_WORK] At t = 3.62865, mxstep steps taken before reaching tout.
2024-11-21 14:21:39.237 - amici.swig_wrappers - ERROR - [vvDD][FORWARD_FAILURE] AMICI forward simulation failed at t = 3.62865: AMICI failed to integrate the forward problem
2024-11-21 14:21:39.300 - amici.swig_wrappers - DEBUG - [vvDD][cvodes:CVode:TOO_MUCH_WORK] At t = 2.60293, mxstep steps taken before reaching tout.
2024-11-21 14:21:39.300 - amici.swig_wrappers - ERROR - [vvDD][FORWARD_FAILURE] AMICI forward simulation failed at t = 2.60293: AMICI failed to integrate the forward problem
2024-11-21 14:21:39.375 - amici.swig_wrappers - DEBUG - [vvDD][cvodes:CVode:TOO_MUCH_WORK] At t = 3.34359, mxstep steps taken before reaching tout.
2024-11-21 14:21:39.375 - amici.swig_wrappers - ERROR - [vvDD][FORWARD_FAILURE] AMICI forward simulation failed at t = 3.34359: AMICI failed to integrate the forward problem
2024-11-21 14:21:39.392 - amici.swig_wrappers - DEBUG - [vvDD][cvodes:CVode:TOO_MUCH_WORK] At t = 3.6427, mxstep steps taken before reaching tout.
2024-11-21 14:21:39.392 - amici.swig_wrappers - ERROR - [vvDD][FORWARD_FAILURE] AMICI forward simulation failed at t = 3.6427: AMICI failed to integrate the forward problem

 72%|███████▏  | 3607/5000 [01:45<00:25, 54.12it/s]2024-11-21 14:21:39.476 - amici.swig_wrappers - DEBUG - [vvDD][cvodes:CVode:TOO_MUCH_WORK] At t = 3.77579, mxstep steps taken before reaching tout.
2024-11-21 14:21:39.476 - amici.swig_wrappers - ERROR - [vvDD][FORWARD_FAILURE] AMICI forward simulation failed at t = 3.77579: AMICI failed to integrate the forward problem
2024-11-21 14:21:39.493 - amici.swig_wrappers - DEBUG - [vvDD][cvodes:CVode:TOO_MUCH_WORK] At t = 3.75866, mxstep steps taken before reaching tout.
2024-11-21 14:21:39.493 - amici.swig_wrappers - ERROR - [vvDD][FORWARD_FAILURE] AMICI forward simulation failed at t = 3.75866: AMICI failed to integrate the forward problem
2024-11-21 14:21:39.516 - amici.swig_wrappers - DEBUG - [vvDD][cvodes:CVode:TOO_MUCH_WORK] At t = 3.9872, mxstep steps taken before reaching tout.
2024-11-21 14:21:39.516 - amici.swig_wrappers - ERROR - [vvDD][FORWARD_FAILURE] AMICI forward simulation failed at t = 3.9872: AMICI failed to integrate the forward problem
2024-11-21 14:21:39.599 - amici.swig_wrappers - DEBUG - [vvDD][cvodes:CVode:TOO_MUCH_WORK] At t = 3.80512, mxstep steps taken before reaching tout.
2024-11-21 14:21:39.599 - amici.swig_wrappers - ERROR - [vvDD][FORWARD_FAILURE] AMICI forward simulation failed at t = 3.80512: AMICI failed to integrate the forward problem
2024-11-21 14:21:39.603 - amici.swig_wrappers - DEBUG - [vvDD][cvodes:CVode:TOO_MUCH_WORK] At t = 3.74668, mxstep steps taken before reaching tout.
2024-11-21 14:21:39.603 - amici.swig_wrappers - ERROR - [vvDD][FORWARD_FAILURE] AMICI forward simulation failed at t = 3.74668: AMICI failed to integrate the forward problem
2024-11-21 14:21:39.632 - amici.swig_wrappers - DEBUG - [vvDD][cvodes:CVode:TOO_MUCH_WORK] At t = 0.0101113, mxstep steps taken before reaching tout.
2024-11-21 14:21:39.632 - amici.swig_wrappers - ERROR - [vvDD][FORWARD_FAILURE] AMICI forward simulation failed at t = 0.0101113: AMICI failed to integrate the forward problem
2024-11-21 14:21:39.677 - amici.swig_wrappers - DEBUG - [vvDD][cvodes:CVode:TOO_MUCH_WORK] At t = 1.35116, mxstep steps taken before reaching tout.
2024-11-21 14:21:39.677 - amici.swig_wrappers - ERROR - [vvDD][FORWARD_FAILURE] AMICI forward simulation failed at t = 1.35116: AMICI failed to integrate the forward problem
2024-11-21 14:21:39.695 - amici.swig_wrappers - DEBUG - [vvDD][cvodes:CVode:TOO_MUCH_WORK] At t = 3.94766, mxstep steps taken before reaching tout.
2024-11-21 14:21:39.695 - amici.swig_wrappers - ERROR - [vvDD][FORWARD_FAILURE] AMICI forward simulation failed at t = 3.94766: AMICI failed to integrate the forward problem
2024-11-21 14:21:39.729 - amici.swig_wrappers - DEBUG - [vvDD][cvodes:CVode:TOO_MUCH_WORK] At t = 3.8503, mxstep steps taken before reaching tout.
2024-11-21 14:21:39.729 - amici.swig_wrappers - ERROR - [vvDD][FORWARD_FAILURE] AMICI forward simulation failed at t = 3.8503: AMICI failed to integrate the forward problem
2024-11-21 14:21:39.732 - amici.swig_wrappers - DEBUG - [vvDD][cvodes:CVode:TOO_MUCH_WORK] At t = 3.41452, mxstep steps taken before reaching tout.
2024-11-21 14:21:39.732 - amici.swig_wrappers - ERROR - [vvDD][FORWARD_FAILURE] AMICI forward simulation failed at t = 3.41452: AMICI failed to integrate the forward problem
2024-11-21 14:21:39.776 - amici.swig_wrappers - DEBUG - [vvDD][cvodes:CVode:TOO_MUCH_WORK] At t = 0.0086107, mxstep steps taken before reaching tout.
2024-11-21 14:21:39.776 - amici.swig_wrappers - ERROR - [vvDD][FORWARD_FAILURE] AMICI forward simulation failed at t = 0.0086107: AMICI failed to integrate the forward problem
2024-11-21 14:21:39.818 - amici.swig_wrappers - DEBUG - [vvDD][cvodes:CVode:TOO_MUCH_WORK] At t = 0.507983, mxstep steps taken before reaching tout.
2024-11-21 14:21:39.818 - amici.swig_wrappers - ERROR - [vvDD][FORWARD_FAILURE] AMICI forward simulation failed at t = 0.507983: AMICI failed to integrate the forward problem
2024-11-21 14:21:39.849 - amici.swig_wrappers - DEBUG - [vvDD][cvodes:CVode:TOO_MUCH_WORK] At t = 3.75802, mxstep steps taken before reaching tout.
2024-11-21 14:21:39.849 - amici.swig_wrappers - ERROR - [vvDD][FORWARD_FAILURE] AMICI forward simulation failed at t = 3.75802: AMICI failed to integrate the forward problem
2024-11-21 14:21:39.861 - amici.swig_wrappers - DEBUG - [vvDD][cvodes:CVode:TOO_MUCH_WORK] At t = 0.209055, mxstep steps taken before reaching tout.
2024-11-21 14:21:39.862 - amici.swig_wrappers - ERROR - [vvDD][FORWARD_FAILURE] AMICI forward simulation failed at t = 0.209055: AMICI failed to integrate the forward problem
2024-11-21 14:21:39.961 - amici.swig_wrappers - DEBUG - [vvDD][cvodes:CVode:TOO_MUCH_WORK] At t = 3.71859, mxstep steps taken before reaching tout.
2024-11-21 14:21:39.961 - amici.swig_wrappers - ERROR - [vvDD][FORWARD_FAILURE] AMICI forward simulation failed at t = 3.71859: AMICI failed to integrate the forward problem
2024-11-21 14:21:39.967 - amici.swig_wrappers - DEBUG - [vvDD][cvodes:CVode:TOO_MUCH_WORK] At t = 3.90678, mxstep steps taken before reaching tout.
2024-11-21 14:21:39.968 - amici.swig_wrappers - ERROR - [vvDD][FORWARD_FAILURE] AMICI forward simulation failed at t = 3.90678: AMICI failed to integrate the forward problem
2024-11-21 14:21:40.077 - amici.swig_wrappers - DEBUG - [vvDD][cvodes:CVode:TOO_MUCH_WORK] At t = 3.98514, mxstep steps taken before reaching tout.
2024-11-21 14:21:40.077 - amici.swig_wrappers - ERROR - [vvDD][FORWARD_FAILURE] AMICI forward simulation failed at t = 3.98514: AMICI failed to integrate the forward problem

 74%|███████▎  | 3685/5000 [01:46<00:23, 57.06it/s]2024-11-21 14:21:40.124 - amici.swig_wrappers - DEBUG - [vvDD][cvodes:CVode:TOO_MUCH_WORK] At t = 3.92193, mxstep steps taken before reaching tout.
2024-11-21 14:21:40.124 - amici.swig_wrappers - ERROR - [vvDD][FORWARD_FAILURE] AMICI forward simulation failed at t = 3.92193: AMICI failed to integrate the forward problem
2024-11-21 14:21:40.175 - amici.swig_wrappers - DEBUG - [vvDD][cvodes:CVode:TOO_MUCH_WORK] At t = 0.119603, mxstep steps taken before reaching tout.
2024-11-21 14:21:40.175 - amici.swig_wrappers - ERROR - [vvDD][FORWARD_FAILURE] AMICI forward simulation failed at t = 0.119603: AMICI failed to integrate the forward problem

 75%|███████▍  | 3745/5000 [01:46<00:20, 62.16it/s]2024-11-21 14:21:40.342 - amici.swig_wrappers - DEBUG - [vvDD][cvodes:CVode:TOO_MUCH_WORK] At t = 3.6254, mxstep steps taken before reaching tout.
2024-11-21 14:21:40.342 - amici.swig_wrappers - ERROR - [vvDD][FORWARD_FAILURE] AMICI forward simulation failed at t = 3.6254: AMICI failed to integrate the forward problem
2024-11-21 14:21:40.473 - amici.swig_wrappers - DEBUG - [vvDD][cvodes:CVode:TOO_MUCH_WORK] At t = 1.37607, mxstep steps taken before reaching tout.
2024-11-21 14:21:40.473 - amici.swig_wrappers - ERROR - [vvDD][FORWARD_FAILURE] AMICI forward simulation failed at t = 1.37607: AMICI failed to integrate the forward problem
2024-11-21 14:21:40.554 - amici.swig_wrappers - DEBUG - [vvDD][cvodes:CVode:TOO_MUCH_WORK] At t = 3.92032, mxstep steps taken before reaching tout.
2024-11-21 14:21:40.554 - amici.swig_wrappers - ERROR - [vvDD][FORWARD_FAILURE] AMICI forward simulation failed at t = 3.92032: AMICI failed to integrate the forward problem
2024-11-21 14:21:40.588 - amici.swig_wrappers - DEBUG - [vvDD][cvodes:CVode:TOO_MUCH_WORK] At t = 0.0233113, mxstep steps taken before reaching tout.
2024-11-21 14:21:40.589 - amici.swig_wrappers - ERROR - [vvDD][FORWARD_FAILURE] AMICI forward simulation failed at t = 0.0233113: AMICI failed to integrate the forward problem
2024-11-21 14:21:40.661 - amici.swig_wrappers - DEBUG - [vvDD][cvodes:CVode:TOO_MUCH_WORK] At t = 3.02738, mxstep steps taken before reaching tout.
2024-11-21 14:21:40.661 - amici.swig_wrappers - ERROR - [vvDD][FORWARD_FAILURE] AMICI forward simulation failed at t = 3.02738: AMICI failed to integrate the forward problem
2024-11-21 14:21:40.691 - amici.swig_wrappers - DEBUG - [vvDD][cvodes:CVode:TOO_MUCH_WORK] At t = 2.03069, mxstep steps taken before reaching tout.
2024-11-21 14:21:40.691 - amici.swig_wrappers - ERROR - [vvDD][FORWARD_FAILURE] AMICI forward simulation failed at t = 2.03069: AMICI failed to integrate the forward problem

 75%|███████▌  | 3771/5000 [01:47<00:20, 61.08it/s]2024-11-21 14:21:40.811 - amici.swig_wrappers - DEBUG - [vvDD][cvodes:CVode:TOO_MUCH_WORK] At t = 3.84451, mxstep steps taken before reaching tout.
2024-11-21 14:21:40.811 - amici.swig_wrappers - ERROR - [vvDD][FORWARD_FAILURE] AMICI forward simulation failed at t = 3.84451: AMICI failed to integrate the forward problem
2024-11-21 14:21:40.826 - amici.swig_wrappers - DEBUG - [vvDD][cvodes:CVode:TOO_MUCH_WORK] At t = 0.187042, mxstep steps taken before reaching tout.
2024-11-21 14:21:40.827 - amici.swig_wrappers - ERROR - [vvDD][FORWARD_FAILURE] AMICI forward simulation failed at t = 0.187042: AMICI failed to integrate the forward problem
2024-11-21 14:21:40.827 - amici.swig_wrappers - DEBUG - [vvDD][cvodes:CVode:TOO_MUCH_WORK] At t = 3.51231, mxstep steps taken before reaching tout.
2024-11-21 14:21:40.827 - amici.swig_wrappers - ERROR - [vvDD][FORWARD_FAILURE] AMICI forward simulation failed at t = 3.51231: AMICI failed to integrate the forward problem
2024-11-21 14:21:40.881 - amici.swig_wrappers - DEBUG - [vvDD][cvodes:CVode:TOO_MUCH_WORK] At t = 2.22098, mxstep steps taken before reaching tout.
2024-11-21 14:21:40.881 - amici.swig_wrappers - ERROR - [vvDD][FORWARD_FAILURE] AMICI forward simulation failed at t = 2.22098: AMICI failed to integrate the forward problem
2024-11-21 14:21:40.928 - amici.swig_wrappers - DEBUG - [vvDD][cvodes:CVode:TOO_MUCH_WORK] At t = 3.7606, mxstep steps taken before reaching tout.
2024-11-21 14:21:40.929 - amici.swig_wrappers - ERROR - [vvDD][FORWARD_FAILURE] AMICI forward simulation failed at t = 3.7606: AMICI failed to integrate the forward problem
2024-11-21 14:21:41.028 - amici.swig_wrappers - DEBUG - [vvDD][cvodes:CVode:TOO_MUCH_WORK] At t = 3.94643, mxstep steps taken before reaching tout.
2024-11-21 14:21:41.028 - amici.swig_wrappers - ERROR - [vvDD][FORWARD_FAILURE] AMICI forward simulation failed at t = 3.94643: AMICI failed to integrate the forward problem
2024-11-21 14:21:41.052 - amici.swig_wrappers - DEBUG - [vvDD][cvodes:CVode:TOO_MUCH_WORK] At t = 2.36449, mxstep steps taken before reaching tout.
2024-11-21 14:21:41.052 - amici.swig_wrappers - ERROR - [vvDD][FORWARD_FAILURE] AMICI forward simulation failed at t = 2.36449: AMICI failed to integrate the forward problem
2024-11-21 14:21:41.078 - amici.swig_wrappers - DEBUG - [vvDD][cvodes:CVode:TOO_MUCH_WORK] At t = 2.00768, mxstep steps taken before reaching tout.
2024-11-21 14:21:41.078 - amici.swig_wrappers - ERROR - [vvDD][FORWARD_FAILURE] AMICI forward simulation failed at t = 2.00768: AMICI failed to integrate the forward problem
2024-11-21 14:21:41.130 - amici.swig_wrappers - DEBUG - [vvDD][cvodes:CVode:TOO_MUCH_WORK] At t = 3.73941, mxstep steps taken before reaching tout.
2024-11-21 14:21:41.130 - amici.swig_wrappers - ERROR - [vvDD][FORWARD_FAILURE] AMICI forward simulation failed at t = 3.73941: AMICI failed to integrate the forward problem
2024-11-21 14:21:41.145 - amici.swig_wrappers - DEBUG - [vvDD][cvodes:CVode:TOO_MUCH_WORK] At t = 0.0362366, mxstep steps taken before reaching tout.
2024-11-21 14:21:41.145 - amici.swig_wrappers - ERROR - [vvDD][FORWARD_FAILURE] AMICI forward simulation failed at t = 0.0362366: AMICI failed to integrate the forward problem
2024-11-21 14:21:41.145 - amici.swig_wrappers - DEBUG - [vvDD][cvodes:CVode:TOO_MUCH_WORK] At t = 0.137782, mxstep steps taken before reaching tout.
2024-11-21 14:21:41.146 - amici.swig_wrappers - ERROR - [vvDD][FORWARD_FAILURE] AMICI forward simulation failed at t = 0.137782: AMICI failed to integrate the forward problem
2024-11-21 14:21:41.202 - amici.swig_wrappers - DEBUG - [vvDD][cvodes:CVode:TOO_MUCH_WORK] At t = 1.99787, mxstep steps taken before reaching tout.
2024-11-21 14:21:41.202 - amici.swig_wrappers - ERROR - [vvDD][FORWARD_FAILURE] AMICI forward simulation failed at t = 1.99787: AMICI failed to integrate the forward problem
2024-11-21 14:21:41.287 - amici.swig_wrappers - DEBUG - [vvDD][cvodes:CVode:TOO_MUCH_WORK] At t = 1.00168, mxstep steps taken before reaching tout.
2024-11-21 14:21:41.287 - amici.swig_wrappers - ERROR - [vvDD][FORWARD_FAILURE] AMICI forward simulation failed at t = 1.00168: AMICI failed to integrate the forward problem
2024-11-21 14:21:41.364 - amici.swig_wrappers - DEBUG - [vvDD][cvodes:CVode:TOO_MUCH_WORK] At t = 2.38574, mxstep steps taken before reaching tout.
2024-11-21 14:21:41.365 - amici.swig_wrappers - ERROR - [vvDD][FORWARD_FAILURE] AMICI forward simulation failed at t = 2.38574: AMICI failed to integrate the forward problem
2024-11-21 14:21:41.437 - amici.swig_wrappers - DEBUG - [vvDD][cvodes:CVode:TOO_MUCH_WORK] At t = 3.7245, mxstep steps taken before reaching tout.
2024-11-21 14:21:41.437 - amici.swig_wrappers - ERROR - [vvDD][FORWARD_FAILURE] AMICI forward simulation failed at t = 3.7245: AMICI failed to integrate the forward problem
2024-11-21 14:21:41.472 - amici.swig_wrappers - DEBUG - [vvDD][cvodes:CVode:TOO_MUCH_WORK] At t = 2.16563, mxstep steps taken before reaching tout.
2024-11-21 14:21:41.472 - amici.swig_wrappers - ERROR - [vvDD][FORWARD_FAILURE] AMICI forward simulation failed at t = 2.16563: AMICI failed to integrate the forward problem
2024-11-21 14:21:41.531 - amici.swig_wrappers - DEBUG - [vvDD][cvodes:CVode:TOO_MUCH_WORK] At t = 2.15267, mxstep steps taken before reaching tout.
2024-11-21 14:21:41.531 - amici.swig_wrappers - ERROR - [vvDD][FORWARD_FAILURE] AMICI forward simulation failed at t = 2.15267: AMICI failed to integrate the forward problem

 76%|███████▌  | 3791/5000 [01:47<00:21, 56.23it/s]2024-11-21 14:21:41.646 - amici.swig_wrappers - DEBUG - [vvDD][cvodes:CVode:TOO_MUCH_WORK] At t = 0.0252616, mxstep steps taken before reaching tout.
2024-11-21 14:21:41.646 - amici.swig_wrappers - ERROR - [vvDD][FORWARD_FAILURE] AMICI forward simulation failed at t = 0.0252616: AMICI failed to integrate the forward problem
2024-11-21 14:21:41.698 - amici.swig_wrappers - DEBUG - [vvDD][cvodes:CVode:TOO_MUCH_WORK] At t = 2.44476, mxstep steps taken before reaching tout.
2024-11-21 14:21:41.698 - amici.swig_wrappers - ERROR - [vvDD][FORWARD_FAILURE] AMICI forward simulation failed at t = 2.44476: AMICI failed to integrate the forward problem
2024-11-21 14:21:41.708 - amici.swig_wrappers - DEBUG - [vvDD][cvodes:CVode:TOO_MUCH_WORK] At t = 3.14121, mxstep steps taken before reaching tout.
2024-11-21 14:21:41.708 - amici.swig_wrappers - ERROR - [vvDD][FORWARD_FAILURE] AMICI forward simulation failed at t = 3.14121: AMICI failed to integrate the forward problem
2024-11-21 14:21:41.730 - amici.swig_wrappers - DEBUG - [vvDD][cvodes:CVode:TOO_MUCH_WORK] At t = 0.154642, mxstep steps taken before reaching tout.
2024-11-21 14:21:41.730 - amici.swig_wrappers - ERROR - [vvDD][FORWARD_FAILURE] AMICI forward simulation failed at t = 0.154642: AMICI failed to integrate the forward problem
2024-11-21 14:21:41.795 - amici.swig_wrappers - DEBUG - [vvDD][cvodes:CVode:TOO_MUCH_WORK] At t = 3.4239, mxstep steps taken before reaching tout.
2024-11-21 14:21:41.795 - amici.swig_wrappers - ERROR - [vvDD][FORWARD_FAILURE] AMICI forward simulation failed at t = 3.4239: AMICI failed to integrate the forward problem
2024-11-21 14:21:41.810 - amici.swig_wrappers - DEBUG - [vvDD][cvodes:CVode:TOO_MUCH_WORK] At t = 1.80319, mxstep steps taken before reaching tout.
2024-11-21 14:21:41.810 - amici.swig_wrappers - ERROR - [vvDD][FORWARD_FAILURE] AMICI forward simulation failed at t = 1.80319: AMICI failed to integrate the forward problem
2024-11-21 14:21:41.874 - amici.swig_wrappers - DEBUG - [vvDD][cvodes:CVode:TOO_MUCH_WORK] At t = 0.449859, mxstep steps taken before reaching tout.
2024-11-21 14:21:41.874 - amici.swig_wrappers - ERROR - [vvDD][FORWARD_FAILURE] AMICI forward simulation failed at t = 0.449859: AMICI failed to integrate the forward problem
2024-11-21 14:21:41.886 - amici.swig_wrappers - DEBUG - [vvDD][cvodes:CVode:TOO_MUCH_WORK] At t = 3.72278, mxstep steps taken before reaching tout.
2024-11-21 14:21:41.886 - amici.swig_wrappers - ERROR - [vvDD][FORWARD_FAILURE] AMICI forward simulation failed at t = 3.72278: AMICI failed to integrate the forward problem
2024-11-21 14:21:41.962 - amici.swig_wrappers - DEBUG - [vvDD][cvodes:CVode:TOO_MUCH_WORK] At t = 3.4622, mxstep steps taken before reaching tout.
2024-11-21 14:21:41.962 - amici.swig_wrappers - ERROR - [vvDD][FORWARD_FAILURE] AMICI forward simulation failed at t = 3.4622: AMICI failed to integrate the forward problem
2024-11-21 14:21:41.981 - amici.swig_wrappers - DEBUG - [vvDD][cvodes:CVode:TOO_MUCH_WORK] At t = 2.33387, mxstep steps taken before reaching tout.
2024-11-21 14:21:41.981 - amici.swig_wrappers - ERROR - [vvDD][FORWARD_FAILURE] AMICI forward simulation failed at t = 2.33387: AMICI failed to integrate the forward problem
2024-11-21 14:21:41.985 - amici.swig_wrappers - DEBUG - [vvDD][cvodes:CVode:TOO_MUCH_WORK] At t = 3.64856, mxstep steps taken before reaching tout.
2024-11-21 14:21:41.985 - amici.swig_wrappers - ERROR - [vvDD][FORWARD_FAILURE] AMICI forward simulation failed at t = 3.64856: AMICI failed to integrate the forward problem
2024-11-21 14:21:42.020 - amici.swig_wrappers - DEBUG - [vvDD][cvodes:CVode:TOO_MUCH_WORK] At t = 0.541492, mxstep steps taken before reaching tout.
2024-11-21 14:21:42.021 - amici.swig_wrappers - ERROR - [vvDD][FORWARD_FAILURE] AMICI forward simulation failed at t = 0.541492: AMICI failed to integrate the forward problem
2024-11-21 14:21:42.044 - amici.swig_wrappers - DEBUG - [vvDD][cvodes:CVode:TOO_MUCH_WORK] At t = 0.0598409, mxstep steps taken before reaching tout.
2024-11-21 14:21:42.045 - amici.swig_wrappers - ERROR - [vvDD][FORWARD_FAILURE] AMICI forward simulation failed at t = 0.0598409: AMICI failed to integrate the forward problem
2024-11-21 14:21:42.060 - amici.swig_wrappers - DEBUG - [vvDD][cvodes:CVode:TOO_MUCH_WORK] At t = 0.609054, mxstep steps taken before reaching tout.
2024-11-21 14:21:42.060 - amici.swig_wrappers - ERROR - [vvDD][FORWARD_FAILURE] AMICI forward simulation failed at t = 0.609054: AMICI failed to integrate the forward problem
2024-11-21 14:21:42.090 - amici.swig_wrappers - DEBUG - [vvDD][cvodes:CVode:TOO_MUCH_WORK] At t = 3.59327, mxstep steps taken before reaching tout.
2024-11-21 14:21:42.090 - amici.swig_wrappers - ERROR - [vvDD][FORWARD_FAILURE] AMICI forward simulation failed at t = 3.59327: AMICI failed to integrate the forward problem
2024-11-21 14:21:42.126 - amici.swig_wrappers - DEBUG - [vvDD][cvodes:CVode:TOO_MUCH_WORK] At t = 3.80085, mxstep steps taken before reaching tout.
2024-11-21 14:21:42.126 - amici.swig_wrappers - ERROR - [vvDD][FORWARD_FAILURE] AMICI forward simulation failed at t = 3.80085: AMICI failed to integrate the forward problem
2024-11-21 14:21:42.132 - amici.swig_wrappers - DEBUG - [vvDD][cvodes:CVode:TOO_MUCH_WORK] At t = 3.63713, mxstep steps taken before reaching tout.
2024-11-21 14:21:42.132 - amici.swig_wrappers - ERROR - [vvDD][FORWARD_FAILURE] AMICI forward simulation failed at t = 3.63713: AMICI failed to integrate the forward problem
2024-11-21 14:21:42.156 - amici.swig_wrappers - DEBUG - [vvDD][cvodes:CVode:TOO_MUCH_WORK] At t = 3.92727, mxstep steps taken before reaching tout.
2024-11-21 14:21:42.156 - amici.swig_wrappers - ERROR - [vvDD][FORWARD_FAILURE] AMICI forward simulation failed at t = 3.92727: AMICI failed to integrate the forward problem
2024-11-21 14:21:42.168 - amici.swig_wrappers - DEBUG - [vvDD][cvodes:CVode:TOO_MUCH_WORK] At t = 0.170884, mxstep steps taken before reaching tout.
2024-11-21 14:21:42.168 - amici.swig_wrappers - ERROR - [vvDD][FORWARD_FAILURE] AMICI forward simulation failed at t = 0.170884: AMICI failed to integrate the forward problem
2024-11-21 14:21:42.180 - amici.swig_wrappers - DEBUG - [vvDD][cvodes:CVode:TOO_MUCH_WORK] At t = 0.00532878, mxstep steps taken before reaching tout.
2024-11-21 14:21:42.181 - amici.swig_wrappers - ERROR - [vvDD][FORWARD_FAILURE] AMICI forward simulation failed at t = 0.00532878: AMICI failed to integrate the forward problem
2024-11-21 14:21:42.184 - amici.swig_wrappers - DEBUG - [vvDD][cvodes:CVode:TOO_MUCH_WORK] At t = 3.62026, mxstep steps taken before reaching tout.
2024-11-21 14:21:42.184 - amici.swig_wrappers - ERROR - [vvDD][FORWARD_FAILURE] AMICI forward simulation failed at t = 3.62026: AMICI failed to integrate the forward problem
2024-11-21 14:21:42.240 - amici.swig_wrappers - DEBUG - [vvDD][cvodes:CVode:TOO_MUCH_WORK] At t = 1.899, mxstep steps taken before reaching tout.
2024-11-21 14:21:42.240 - amici.swig_wrappers - ERROR - [vvDD][FORWARD_FAILURE] AMICI forward simulation failed at t = 1.899: AMICI failed to integrate the forward problem
2024-11-21 14:21:42.281 - amici.swig_wrappers - DEBUG - [vvDD][cvodes:CVode:TOO_MUCH_WORK] At t = 3.73122, mxstep steps taken before reaching tout.
2024-11-21 14:21:42.281 - amici.swig_wrappers - ERROR - [vvDD][FORWARD_FAILURE] AMICI forward simulation failed at t = 3.73122: AMICI failed to integrate the forward problem
2024-11-21 14:21:42.284 - amici.swig_wrappers - DEBUG - [vvDD][cvodes:CVode:TOO_MUCH_WORK] At t = 3.62971, mxstep steps taken before reaching tout.
2024-11-21 14:21:42.284 - amici.swig_wrappers - ERROR - [vvDD][FORWARD_FAILURE] AMICI forward simulation failed at t = 3.62971: AMICI failed to integrate the forward problem
2024-11-21 14:21:42.342 - amici.swig_wrappers - DEBUG - [vvDD][cvodes:CVode:TOO_MUCH_WORK] At t = 2.52369, mxstep steps taken before reaching tout.
2024-11-21 14:21:42.343 - amici.swig_wrappers - ERROR - [vvDD][FORWARD_FAILURE] AMICI forward simulation failed at t = 2.52369: AMICI failed to integrate the forward problem
2024-11-21 14:21:42.374 - amici.swig_wrappers - DEBUG - [vvDD][cvodes:CVode:TOO_MUCH_WORK] At t = 3.99211, mxstep steps taken before reaching tout.
2024-11-21 14:21:42.374 - amici.swig_wrappers - ERROR - [vvDD][FORWARD_FAILURE] AMICI forward simulation failed at t = 3.99211: AMICI failed to integrate the forward problem
2024-11-21 14:21:42.382 - amici.swig_wrappers - DEBUG - [vvDD][cvodes:CVode:TOO_MUCH_WORK] At t = 0.0244205, mxstep steps taken before reaching tout.
2024-11-21 14:21:42.382 - amici.swig_wrappers - ERROR - [vvDD][FORWARD_FAILURE] AMICI forward simulation failed at t = 0.0244205: AMICI failed to integrate the forward problem
2024-11-21 14:21:42.385 - amici.swig_wrappers - DEBUG - [vvDD][cvodes:CVode:TOO_MUCH_WORK] At t = 2.64255, mxstep steps taken before reaching tout.
2024-11-21 14:21:42.385 - amici.swig_wrappers - ERROR - [vvDD][FORWARD_FAILURE] AMICI forward simulation failed at t = 2.64255: AMICI failed to integrate the forward problem
2024-11-21 14:21:42.400 - amici.swig_wrappers - DEBUG - [vvDD][cvodes:CVode:TOO_MUCH_WORK] At t = 1.4662, mxstep steps taken before reaching tout.
2024-11-21 14:21:42.400 - amici.swig_wrappers - ERROR - [vvDD][FORWARD_FAILURE] AMICI forward simulation failed at t = 1.4662: AMICI failed to integrate the forward problem
2024-11-21 14:21:42.403 - amici.swig_wrappers - DEBUG - [vvDD][cvodes:CVode:TOO_MUCH_WORK] At t = 3.18735, mxstep steps taken before reaching tout.
2024-11-21 14:21:42.403 - amici.swig_wrappers - ERROR - [vvDD][FORWARD_FAILURE] AMICI forward simulation failed at t = 3.18735: AMICI failed to integrate the forward problem
2024-11-21 14:21:42.468 - amici.swig_wrappers - DEBUG - [vvDD][cvodes:CVode:TOO_MUCH_WORK] At t = 3.55625, mxstep steps taken before reaching tout.
2024-11-21 14:21:42.468 - amici.swig_wrappers - ERROR - [vvDD][FORWARD_FAILURE] AMICI forward simulation failed at t = 3.55625: AMICI failed to integrate the forward problem
2024-11-21 14:21:42.483 - amici.swig_wrappers - DEBUG - [vvDD][cvodes:CVode:TOO_MUCH_WORK] At t = 3.91902, mxstep steps taken before reaching tout.
2024-11-21 14:21:42.483 - amici.swig_wrappers - ERROR - [vvDD][FORWARD_FAILURE] AMICI forward simulation failed at t = 3.91902: AMICI failed to integrate the forward problem
2024-11-21 14:21:42.501 - amici.swig_wrappers - DEBUG - [vvDD][cvodes:CVode:TOO_MUCH_WORK] At t = 3.5039, mxstep steps taken before reaching tout.
2024-11-21 14:21:42.501 - amici.swig_wrappers - ERROR - [vvDD][FORWARD_FAILURE] AMICI forward simulation failed at t = 3.5039: AMICI failed to integrate the forward problem
2024-11-21 14:21:42.553 - amici.swig_wrappers - DEBUG - [vvDD][cvodes:CVode:TOO_MUCH_WORK] At t = 3.91285, mxstep steps taken before reaching tout.
2024-11-21 14:21:42.553 - amici.swig_wrappers - ERROR - [vvDD][FORWARD_FAILURE] AMICI forward simulation failed at t = 3.91285: AMICI failed to integrate the forward problem
2024-11-21 14:21:42.568 - amici.swig_wrappers - DEBUG - [vvDD][cvodes:CVode:TOO_MUCH_WORK] At t = 3.54649, mxstep steps taken before reaching tout.
2024-11-21 14:21:42.568 - amici.swig_wrappers - ERROR - [vvDD][FORWARD_FAILURE] AMICI forward simulation failed at t = 3.54649: AMICI failed to integrate the forward problem
2024-11-21 14:21:42.583 - amici.swig_wrappers - DEBUG - [vvDD][cvodes:CVode:TOO_MUCH_WORK] At t = 3.81443, mxstep steps taken before reaching tout.
2024-11-21 14:21:42.583 - amici.swig_wrappers - ERROR - [vvDD][FORWARD_FAILURE] AMICI forward simulation failed at t = 3.81443: AMICI failed to integrate the forward problem
2024-11-21 14:21:42.594 - amici.swig_wrappers - DEBUG - [vvDD][cvodes:CVode:TOO_MUCH_WORK] At t = 0.232675, mxstep steps taken before reaching tout.
2024-11-21 14:21:42.594 - amici.swig_wrappers - ERROR - [vvDD][FORWARD_FAILURE] AMICI forward simulation failed at t = 0.232675: AMICI failed to integrate the forward problem
2024-11-21 14:21:42.605 - amici.swig_wrappers - DEBUG - [vvDD][cvodes:CVode:TOO_MUCH_WORK] At t = 2.6902, mxstep steps taken before reaching tout.
2024-11-21 14:21:42.605 - amici.swig_wrappers - ERROR - [vvDD][FORWARD_FAILURE] AMICI forward simulation failed at t = 2.6902: AMICI failed to integrate the forward problem
2024-11-21 14:21:42.647 - amici.swig_wrappers - DEBUG - [vvDD][cvodes:CVode:TOO_MUCH_WORK] At t = 3.94696, mxstep steps taken before reaching tout.
2024-11-21 14:21:42.647 - amici.swig_wrappers - ERROR - [vvDD][FORWARD_FAILURE] AMICI forward simulation failed at t = 3.94696: AMICI failed to integrate the forward problem
2024-11-21 14:21:42.673 - amici.swig_wrappers - DEBUG - [vvDD][cvodes:CVode:TOO_MUCH_WORK] At t = 3.49269, mxstep steps taken before reaching tout.
2024-11-21 14:21:42.673 - amici.swig_wrappers - ERROR - [vvDD][FORWARD_FAILURE] AMICI forward simulation failed at t = 3.49269: AMICI failed to integrate the forward problem
2024-11-21 14:21:42.683 - amici.swig_wrappers - DEBUG - [vvDD][cvodes:CVode:TOO_MUCH_WORK] At t = 3.76755, mxstep steps taken before reaching tout.
2024-11-21 14:21:42.683 - amici.swig_wrappers - ERROR - [vvDD][FORWARD_FAILURE] AMICI forward simulation failed at t = 3.76755: AMICI failed to integrate the forward problem
2024-11-21 14:21:42.706 - amici.swig_wrappers - DEBUG - [vvDD][cvodes:CVode:TOO_MUCH_WORK] At t = 2.78184, mxstep steps taken before reaching tout.
2024-11-21 14:21:42.706 - amici.swig_wrappers - ERROR - [vvDD][FORWARD_FAILURE] AMICI forward simulation failed at t = 2.78184: AMICI failed to integrate the forward problem
2024-11-21 14:21:42.745 - amici.swig_wrappers - DEBUG - [vvDD][cvodes:CVode:TOO_MUCH_WORK] At t = 0.660152, mxstep steps taken before reaching tout.
2024-11-21 14:21:42.746 - amici.swig_wrappers - ERROR - [vvDD][FORWARD_FAILURE] AMICI forward simulation failed at t = 0.660152: AMICI failed to integrate the forward problem
2024-11-21 14:21:42.749 - amici.swig_wrappers - DEBUG - [vvDD][cvodes:CVode:TOO_MUCH_WORK] At t = 3.37834, mxstep steps taken before reaching tout.
2024-11-21 14:21:42.749 - amici.swig_wrappers - ERROR - [vvDD][FORWARD_FAILURE] AMICI forward simulation failed at t = 3.37834: AMICI failed to integrate the forward problem
2024-11-21 14:21:42.777 - amici.swig_wrappers - DEBUG - [vvDD][cvodes:CVode:TOO_MUCH_WORK] At t = 3.42564, mxstep steps taken before reaching tout.
2024-11-21 14:21:42.777 - amici.swig_wrappers - ERROR - [vvDD][FORWARD_FAILURE] AMICI forward simulation failed at t = 3.42564: AMICI failed to integrate the forward problem
2024-11-21 14:21:42.813 - amici.swig_wrappers - DEBUG - [vvDD][cvodes:CVode:TOO_MUCH_WORK] At t = 3.80545, mxstep steps taken before reaching tout.
2024-11-21 14:21:42.813 - amici.swig_wrappers - ERROR - [vvDD][FORWARD_FAILURE] AMICI forward simulation failed at t = 3.80545: AMICI failed to integrate the forward problem
2024-11-21 14:21:42.840 - amici.swig_wrappers - DEBUG - [vvDD][cvodes:CVode:TOO_MUCH_WORK] At t = 1.15347, mxstep steps taken before reaching tout.
2024-11-21 14:21:42.840 - amici.swig_wrappers - ERROR - [vvDD][FORWARD_FAILURE] AMICI forward simulation failed at t = 1.15347: AMICI failed to integrate the forward problem
2024-11-21 14:21:42.868 - amici.swig_wrappers - DEBUG - [vvDD][cvodes:CVode:TOO_MUCH_WORK] At t = 0.557853, mxstep steps taken before reaching tout.
2024-11-21 14:21:42.868 - amici.swig_wrappers - ERROR - [vvDD][FORWARD_FAILURE] AMICI forward simulation failed at t = 0.557853: AMICI failed to integrate the forward problem
2024-11-21 14:21:42.884 - amici.swig_wrappers - DEBUG - [vvDD][cvodes:CVode:TOO_MUCH_WORK] At t = 3.39699, mxstep steps taken before reaching tout.
2024-11-21 14:21:42.884 - amici.swig_wrappers - ERROR - [vvDD][FORWARD_FAILURE] AMICI forward simulation failed at t = 3.39699: AMICI failed to integrate the forward problem
2024-11-21 14:21:42.898 - amici.swig_wrappers - DEBUG - [vvDD][cvodes:CVode:TOO_MUCH_WORK] At t = 3.13384, mxstep steps taken before reaching tout.
2024-11-21 14:21:42.898 - amici.swig_wrappers - ERROR - [vvDD][FORWARD_FAILURE] AMICI forward simulation failed at t = 3.13384: AMICI failed to integrate the forward problem
2024-11-21 14:21:42.918 - amici.swig_wrappers - DEBUG - [vvDD][cvodes:CVode:TOO_MUCH_WORK] At t = 3.16604, mxstep steps taken before reaching tout.
2024-11-21 14:21:42.918 - amici.swig_wrappers - ERROR - [vvDD][FORWARD_FAILURE] AMICI forward simulation failed at t = 3.16604: AMICI failed to integrate the forward problem
2024-11-21 14:21:42.924 - amici.swig_wrappers - DEBUG - [vvDD][cvodes:CVode:TOO_MUCH_WORK] At t = 3.51771, mxstep steps taken before reaching tout.
2024-11-21 14:21:42.924 - amici.swig_wrappers - ERROR - [vvDD][FORWARD_FAILURE] AMICI forward simulation failed at t = 3.51771: AMICI failed to integrate the forward problem
2024-11-21 14:21:42.977 - amici.swig_wrappers - DEBUG - [vvDD][cvodes:CVode:TOO_MUCH_WORK] At t = 3.94372, mxstep steps taken before reaching tout.
2024-11-21 14:21:42.977 - amici.swig_wrappers - ERROR - [vvDD][FORWARD_FAILURE] AMICI forward simulation failed at t = 3.94372: AMICI failed to integrate the forward problem
2024-11-21 14:21:42.987 - amici.swig_wrappers - DEBUG - [vvDD][cvodes:CVode:TOO_MUCH_WORK] At t = 3.41822, mxstep steps taken before reaching tout.
2024-11-21 14:21:42.987 - amici.swig_wrappers - ERROR - [vvDD][FORWARD_FAILURE] AMICI forward simulation failed at t = 3.41822: AMICI failed to integrate the forward problem
2024-11-21 14:21:43.020 - amici.swig_wrappers - DEBUG - [vvDD][cvodes:CVode:TOO_MUCH_WORK] At t = 1.37062, mxstep steps taken before reaching tout.
2024-11-21 14:21:43.020 - amici.swig_wrappers - ERROR - [vvDD][FORWARD_FAILURE] AMICI forward simulation failed at t = 1.37062: AMICI failed to integrate the forward problem
2024-11-21 14:21:43.021 - amici.swig_wrappers - DEBUG - [vvDD][cvodes:CVode:TOO_MUCH_WORK] At t = 3.2926, mxstep steps taken before reaching tout.
2024-11-21 14:21:43.021 - amici.swig_wrappers - ERROR - [vvDD][FORWARD_FAILURE] AMICI forward simulation failed at t = 3.2926: AMICI failed to integrate the forward problem
2024-11-21 14:21:43.086 - amici.swig_wrappers - DEBUG - [vvDD][cvodes:CVode:TOO_MUCH_WORK] At t = 3.92022, mxstep steps taken before reaching tout.
2024-11-21 14:21:43.086 - amici.swig_wrappers - ERROR - [vvDD][FORWARD_FAILURE] AMICI forward simulation failed at t = 3.92022: AMICI failed to integrate the forward problem
2024-11-21 14:21:43.124 - amici.swig_wrappers - DEBUG - [vvDD][cvodes:CVode:TOO_MUCH_WORK] At t = 3.16708, mxstep steps taken before reaching tout.
2024-11-21 14:21:43.124 - amici.swig_wrappers - ERROR - [vvDD][FORWARD_FAILURE] AMICI forward simulation failed at t = 3.16708: AMICI failed to integrate the forward problem
2024-11-21 14:21:43.126 - amici.swig_wrappers - DEBUG - [vvDD][cvodes:CVode:TOO_MUCH_WORK] At t = 3.52398, mxstep steps taken before reaching tout.
2024-11-21 14:21:43.126 - amici.swig_wrappers - ERROR - [vvDD][FORWARD_FAILURE] AMICI forward simulation failed at t = 3.52398: AMICI failed to integrate the forward problem
2024-11-21 14:21:43.153 - amici.swig_wrappers - DEBUG - [vvDD][cvodes:CVode:TOO_MUCH_WORK] At t = 3.97904, mxstep steps taken before reaching tout.
2024-11-21 14:21:43.153 - amici.swig_wrappers - ERROR - [vvDD][FORWARD_FAILURE] AMICI forward simulation failed at t = 3.97904: AMICI failed to integrate the forward problem
2024-11-21 14:21:43.154 - amici.swig_wrappers - DEBUG - [vvDD][cvodes:CVode:TOO_MUCH_WORK] At t = 1.11263, mxstep steps taken before reaching tout.
2024-11-21 14:21:43.154 - amici.swig_wrappers - ERROR - [vvDD][FORWARD_FAILURE] AMICI forward simulation failed at t = 1.11263: AMICI failed to integrate the forward problem
2024-11-21 14:21:43.174 - amici.swig_wrappers - DEBUG - [vvDD][cvodes:CVode:TOO_MUCH_WORK] At t = 3.98211, mxstep steps taken before reaching tout.
2024-11-21 14:21:43.174 - amici.swig_wrappers - ERROR - [vvDD][FORWARD_FAILURE] AMICI forward simulation failed at t = 3.98211: AMICI failed to integrate the forward problem
2024-11-21 14:21:43.185 - amici.swig_wrappers - DEBUG - [vvDD][cvodes:CVode:TOO_MUCH_WORK] At t = 3.51986, mxstep steps taken before reaching tout.
2024-11-21 14:21:43.185 - amici.swig_wrappers - ERROR - [vvDD][FORWARD_FAILURE] AMICI forward simulation failed at t = 3.51986: AMICI failed to integrate the forward problem
2024-11-21 14:21:43.229 - amici.swig_wrappers - DEBUG - [vvDD][cvodes:CVode:TOO_MUCH_WORK] At t = 2.90422, mxstep steps taken before reaching tout.
2024-11-21 14:21:43.229 - amici.swig_wrappers - ERROR - [vvDD][FORWARD_FAILURE] AMICI forward simulation failed at t = 2.90422: AMICI failed to integrate the forward problem
2024-11-21 14:21:43.248 - amici.swig_wrappers - DEBUG - [vvDD][cvodes:CVode:TOO_MUCH_WORK] At t = 3.79194, mxstep steps taken before reaching tout.
2024-11-21 14:21:43.248 - amici.swig_wrappers - ERROR - [vvDD][FORWARD_FAILURE] AMICI forward simulation failed at t = 3.79194: AMICI failed to integrate the forward problem
2024-11-21 14:21:43.275 - amici.swig_wrappers - DEBUG - [vvDD][cvodes:CVode:TOO_MUCH_WORK] At t = 3.85432, mxstep steps taken before reaching tout.
2024-11-21 14:21:43.275 - amici.swig_wrappers - ERROR - [vvDD][FORWARD_FAILURE] AMICI forward simulation failed at t = 3.85432: AMICI failed to integrate the forward problem
2024-11-21 14:21:43.281 - amici.swig_wrappers - DEBUG - [vvDD][cvodes:CVode:TOO_MUCH_WORK] At t = 3.67538, mxstep steps taken before reaching tout.
2024-11-21 14:21:43.281 - amici.swig_wrappers - ERROR - [vvDD][FORWARD_FAILURE] AMICI forward simulation failed at t = 3.67538: AMICI failed to integrate the forward problem
2024-11-21 14:21:43.334 - amici.swig_wrappers - DEBUG - [vvDD][cvodes:CVode:TOO_MUCH_WORK] At t = 3.6837, mxstep steps taken before reaching tout.
2024-11-21 14:21:43.334 - amici.swig_wrappers - ERROR - [vvDD][FORWARD_FAILURE] AMICI forward simulation failed at t = 3.6837: AMICI failed to integrate the forward problem
2024-11-21 14:21:43.383 - amici.swig_wrappers - DEBUG - [vvDD][cvodes:CVode:TOO_MUCH_WORK] At t = 3.48972, mxstep steps taken before reaching tout.
2024-11-21 14:21:43.383 - amici.swig_wrappers - ERROR - [vvDD][FORWARD_FAILURE] AMICI forward simulation failed at t = 3.48972: AMICI failed to integrate the forward problem
2024-11-21 14:21:43.410 - amici.swig_wrappers - DEBUG - [vvDD][cvodes:CVode:TOO_MUCH_WORK] At t = 0.192384, mxstep steps taken before reaching tout.
2024-11-21 14:21:43.410 - amici.swig_wrappers - ERROR - [vvDD][FORWARD_FAILURE] AMICI forward simulation failed at t = 0.192384: AMICI failed to integrate the forward problem
2024-11-21 14:21:43.411 - amici.swig_wrappers - DEBUG - [vvDD][cvodes:CVode:TOO_MUCH_WORK] At t = 0.00182123, mxstep steps taken before reaching tout.
2024-11-21 14:21:43.411 - amici.swig_wrappers - ERROR - [vvDD][FORWARD_FAILURE] AMICI forward simulation failed at t = 0.00182123: AMICI failed to integrate the forward problem
2024-11-21 14:21:43.438 - amici.swig_wrappers - DEBUG - [vvDD][cvodes:CVode:TOO_MUCH_WORK] At t = 3.06267, mxstep steps taken before reaching tout.
2024-11-21 14:21:43.438 - amici.swig_wrappers - ERROR - [vvDD][FORWARD_FAILURE] AMICI forward simulation failed at t = 3.06267: AMICI failed to integrate the forward problem
2024-11-21 14:21:43.480 - amici.swig_wrappers - DEBUG - [vvDD][cvodes:CVode:TOO_MUCH_WORK] At t = 3.62594, mxstep steps taken before reaching tout.
2024-11-21 14:21:43.480 - amici.swig_wrappers - ERROR - [vvDD][FORWARD_FAILURE] AMICI forward simulation failed at t = 3.62594: AMICI failed to integrate the forward problem
2024-11-21 14:21:43.481 - amici.swig_wrappers - DEBUG - [vvDD][cvodes:CVode:TOO_MUCH_WORK] At t = 3.24627, mxstep steps taken before reaching tout.
2024-11-21 14:21:43.481 - amici.swig_wrappers - ERROR - [vvDD][FORWARD_FAILURE] AMICI forward simulation failed at t = 3.24627: AMICI failed to integrate the forward problem
2024-11-21 14:21:43.539 - amici.swig_wrappers - DEBUG - [vvDD][cvodes:CVode:TOO_MUCH_WORK] At t = 2.57447, mxstep steps taken before reaching tout.
2024-11-21 14:21:43.539 - amici.swig_wrappers - ERROR - [vvDD][FORWARD_FAILURE] AMICI forward simulation failed at t = 2.57447: AMICI failed to integrate the forward problem
2024-11-21 14:21:43.566 - amici.swig_wrappers - DEBUG - [vvDD][cvodes:CVode:TOO_MUCH_WORK] At t = 3.74651, mxstep steps taken before reaching tout.
2024-11-21 14:21:43.567 - amici.swig_wrappers - ERROR - [vvDD][FORWARD_FAILURE] AMICI forward simulation failed at t = 3.74651: AMICI failed to integrate the forward problem
2024-11-21 14:21:43.575 - amici.swig_wrappers - DEBUG - [vvDD][cvodes:CVode:TOO_MUCH_WORK] At t = 3.7374, mxstep steps taken before reaching tout.
2024-11-21 14:21:43.575 - amici.swig_wrappers - ERROR - [vvDD][FORWARD_FAILURE] AMICI forward simulation failed at t = 3.7374: AMICI failed to integrate the forward problem
2024-11-21 14:21:43.646 - amici.swig_wrappers - DEBUG - [vvDD][cvodes:CVode:TOO_MUCH_WORK] At t = 3.48508, mxstep steps taken before reaching tout.
2024-11-21 14:21:43.646 - amici.swig_wrappers - ERROR - [vvDD][FORWARD_FAILURE] AMICI forward simulation failed at t = 3.48508: AMICI failed to integrate the forward problem
2024-11-21 14:21:43.672 - amici.swig_wrappers - DEBUG - [vvDD][cvodes:CVode:TOO_MUCH_WORK] At t = 2.26711, mxstep steps taken before reaching tout.
2024-11-21 14:21:43.672 - amici.swig_wrappers - ERROR - [vvDD][FORWARD_FAILURE] AMICI forward simulation failed at t = 2.26711: AMICI failed to integrate the forward problem
2024-11-21 14:21:43.685 - amici.swig_wrappers - DEBUG - [vvDD][cvodes:CVode:TOO_MUCH_WORK] At t = 3.47326, mxstep steps taken before reaching tout.
2024-11-21 14:21:43.685 - amici.swig_wrappers - ERROR - [vvDD][FORWARD_FAILURE] AMICI forward simulation failed at t = 3.47326: AMICI failed to integrate the forward problem
2024-11-21 14:21:43.736 - amici.swig_wrappers - DEBUG - [vvDD][cvodes:CVode:TOO_MUCH_WORK] At t = 0.643908, mxstep steps taken before reaching tout.
2024-11-21 14:21:43.736 - amici.swig_wrappers - ERROR - [vvDD][FORWARD_FAILURE] AMICI forward simulation failed at t = 0.643908: AMICI failed to integrate the forward problem
2024-11-21 14:21:43.760 - amici.swig_wrappers - DEBUG - [vvDD][cvodes:CVode:TOO_MUCH_WORK] At t = 3.64482, mxstep steps taken before reaching tout.
2024-11-21 14:21:43.760 - amici.swig_wrappers - ERROR - [vvDD][FORWARD_FAILURE] AMICI forward simulation failed at t = 3.64482: AMICI failed to integrate the forward problem
2024-11-21 14:21:43.792 - amici.swig_wrappers - DEBUG - [vvDD][cvodes:CVode:TOO_MUCH_WORK] At t = 3.49029, mxstep steps taken before reaching tout.
2024-11-21 14:21:43.792 - amici.swig_wrappers - ERROR - [vvDD][FORWARD_FAILURE] AMICI forward simulation failed at t = 3.49029: AMICI failed to integrate the forward problem
2024-11-21 14:21:43.810 - amici.swig_wrappers - DEBUG - [vvDD][cvodes:CVode:TOO_MUCH_WORK] At t = 0.539568, mxstep steps taken before reaching tout.
2024-11-21 14:21:43.810 - amici.swig_wrappers - ERROR - [vvDD][FORWARD_FAILURE] AMICI forward simulation failed at t = 0.539568: AMICI failed to integrate the forward problem
2024-11-21 14:21:43.810 - amici.swig_wrappers - DEBUG - [vvDD][cvodes:CVode:TOO_MUCH_WORK] At t = 3.47796, mxstep steps taken before reaching tout.
2024-11-21 14:21:43.810 - amici.swig_wrappers - ERROR - [vvDD][FORWARD_FAILURE] AMICI forward simulation failed at t = 3.47796: AMICI failed to integrate the forward problem
2024-11-21 14:21:43.880 - amici.swig_wrappers - DEBUG - [vvDD][cvodes:CVode:TOO_MUCH_WORK] At t = 3.98924, mxstep steps taken before reaching tout.
2024-11-21 14:21:43.880 - amici.swig_wrappers - ERROR - [vvDD][FORWARD_FAILURE] AMICI forward simulation failed at t = 3.98924: AMICI failed to integrate the forward problem
2024-11-21 14:21:43.917 - amici.swig_wrappers - DEBUG - [vvDD][cvodes:CVode:TOO_MUCH_WORK] At t = 3.46093, mxstep steps taken before reaching tout.
2024-11-21 14:21:43.917 - amici.swig_wrappers - ERROR - [vvDD][FORWARD_FAILURE] AMICI forward simulation failed at t = 3.46093: AMICI failed to integrate the forward problem
2024-11-21 14:21:43.949 - amici.swig_wrappers - DEBUG - [vvDD][cvodes:CVode:TOO_MUCH_WORK] At t = 1.29303, mxstep steps taken before reaching tout.
2024-11-21 14:21:43.949 - amici.swig_wrappers - ERROR - [vvDD][FORWARD_FAILURE] AMICI forward simulation failed at t = 1.29303: AMICI failed to integrate the forward problem
2024-11-21 14:21:43.955 - amici.swig_wrappers - DEBUG - [vvDD][cvodes:CVode:TOO_MUCH_WORK] At t = 0.904631, mxstep steps taken before reaching tout.
2024-11-21 14:21:43.955 - amici.swig_wrappers - ERROR - [vvDD][FORWARD_FAILURE] AMICI forward simulation failed at t = 0.904631: AMICI failed to integrate the forward problem
2024-11-21 14:21:43.978 - amici.swig_wrappers - DEBUG - [vvDD][cvodes:CVode:TOO_MUCH_WORK] At t = 3.49148, mxstep steps taken before reaching tout.
2024-11-21 14:21:43.978 - amici.swig_wrappers - ERROR - [vvDD][FORWARD_FAILURE] AMICI forward simulation failed at t = 3.49148: AMICI failed to integrate the forward problem
2024-11-21 14:21:44.026 - amici.swig_wrappers - DEBUG - [vvDD][cvodes:CVode:TOO_MUCH_WORK] At t = 0.0277981, mxstep steps taken before reaching tout.
2024-11-21 14:21:44.027 - amici.swig_wrappers - ERROR - [vvDD][FORWARD_FAILURE] AMICI forward simulation failed at t = 0.0277981: AMICI failed to integrate the forward problem
2024-11-21 14:21:44.071 - amici.swig_wrappers - DEBUG - [vvDD][cvodes:CVode:TOO_MUCH_WORK] At t = 3.41942, mxstep steps taken before reaching tout.
2024-11-21 14:21:44.071 - amici.swig_wrappers - ERROR - [vvDD][FORWARD_FAILURE] AMICI forward simulation failed at t = 3.41942: AMICI failed to integrate the forward problem
2024-11-21 14:21:44.078 - amici.swig_wrappers - DEBUG - [vvDD][cvodes:CVode:TOO_MUCH_WORK] At t = 3.7009, mxstep steps taken before reaching tout.
2024-11-21 14:21:44.078 - amici.swig_wrappers - ERROR - [vvDD][FORWARD_FAILURE] AMICI forward simulation failed at t = 3.7009: AMICI failed to integrate the forward problem
2024-11-21 14:21:44.101 - amici.swig_wrappers - DEBUG - [vvDD][cvodes:CVode:TOO_MUCH_WORK] At t = 0.170659, mxstep steps taken before reaching tout.
2024-11-21 14:21:44.101 - amici.swig_wrappers - ERROR - [vvDD][FORWARD_FAILURE] AMICI forward simulation failed at t = 0.170659: AMICI failed to integrate the forward problem
2024-11-21 14:21:44.130 - amici.swig_wrappers - DEBUG - [vvDD][cvodes:CVode:TOO_MUCH_WORK] At t = 1.01348, mxstep steps taken before reaching tout.
2024-11-21 14:21:44.130 - amici.swig_wrappers - ERROR - [vvDD][FORWARD_FAILURE] AMICI forward simulation failed at t = 1.01348: AMICI failed to integrate the forward problem
2024-11-21 14:21:44.175 - amici.swig_wrappers - DEBUG - [vvDD][cvodes:CVode:TOO_MUCH_WORK] At t = 3.44774, mxstep steps taken before reaching tout.
2024-11-21 14:21:44.175 - amici.swig_wrappers - ERROR - [vvDD][FORWARD_FAILURE] AMICI forward simulation failed at t = 3.44774: AMICI failed to integrate the forward problem
2024-11-21 14:21:44.179 - amici.swig_wrappers - DEBUG - [vvDD][cvodes:CVode:TOO_MUCH_WORK] At t = 3.62197, mxstep steps taken before reaching tout.
2024-11-21 14:21:44.179 - amici.swig_wrappers - ERROR - [vvDD][FORWARD_FAILURE] AMICI forward simulation failed at t = 3.62197: AMICI failed to integrate the forward problem
2024-11-21 14:21:44.181 - amici.swig_wrappers - DEBUG - [vvDD][cvodes:CVode:TOO_MUCH_WORK] At t = 0.0837808, mxstep steps taken before reaching tout.
2024-11-21 14:21:44.181 - amici.swig_wrappers - ERROR - [vvDD][FORWARD_FAILURE] AMICI forward simulation failed at t = 0.0837808: AMICI failed to integrate the forward problem
2024-11-21 14:21:44 fides(WARNING) Stopping as trust region radius 1.11E-16 is smaller than machine precision.
2024-11-21 14:21:44.273 - amici.swig_wrappers - DEBUG - [vvDD][cvodes:CVode:TOO_MUCH_WORK] At t = 3.70974, mxstep steps taken before reaching tout.
2024-11-21 14:21:44.273 - amici.swig_wrappers - ERROR - [vvDD][FORWARD_FAILURE] AMICI forward simulation failed at t = 3.70974: AMICI failed to integrate the forward problem
2024-11-21 14:21:44.281 - amici.swig_wrappers - DEBUG - [vvDD][cvodes:CVode:TOO_MUCH_WORK] At t = 3.70186, mxstep steps taken before reaching tout.
2024-11-21 14:21:44.281 - amici.swig_wrappers - ERROR - [vvDD][FORWARD_FAILURE] AMICI forward simulation failed at t = 3.70186: AMICI failed to integrate the forward problem
2024-11-21 14:21:44.285 - amici.swig_wrappers - DEBUG - [vvDD][cvodes:CVode:TOO_MUCH_WORK] At t = 0.490538, mxstep steps taken before reaching tout.
2024-11-21 14:21:44.285 - amici.swig_wrappers - ERROR - [vvDD][FORWARD_FAILURE] AMICI forward simulation failed at t = 0.490538: AMICI failed to integrate the forward problem
2024-11-21 14:21:44.373 - amici.swig_wrappers - DEBUG - [vvDD][cvodes:CVode:TOO_MUCH_WORK] At t = 3.86224, mxstep steps taken before reaching tout.
2024-11-21 14:21:44.373 - amici.swig_wrappers - ERROR - [vvDD][FORWARD_FAILURE] AMICI forward simulation failed at t = 3.86224: AMICI failed to integrate the forward problem
2024-11-21 14:21:44.432 - amici.swig_wrappers - DEBUG - [vvDD][cvodes:CVode:TOO_MUCH_WORK] At t = 1.92247, mxstep steps taken before reaching tout.
2024-11-21 14:21:44.432 - amici.swig_wrappers - ERROR - [vvDD][FORWARD_FAILURE] AMICI forward simulation failed at t = 1.92247: AMICI failed to integrate the forward problem
2024-11-21 14:21:44.463 - amici.swig_wrappers - DEBUG - [vvDD][cvodes:CVode:TOO_MUCH_WORK] At t = 3.97037, mxstep steps taken before reaching tout.
2024-11-21 14:21:44.463 - amici.swig_wrappers - ERROR - [vvDD][FORWARD_FAILURE] AMICI forward simulation failed at t = 3.97037: AMICI failed to integrate the forward problem
2024-11-21 14:21:44.468 - amici.swig_wrappers - DEBUG - [vvDD][cvodes:CVode:TOO_MUCH_WORK] At t = 2.16152, mxstep steps taken before reaching tout.
2024-11-21 14:21:44.468 - amici.swig_wrappers - ERROR - [vvDD][FORWARD_FAILURE] AMICI forward simulation failed at t = 2.16152: AMICI failed to integrate the forward problem
2024-11-21 14:21:44.545 - amici.swig_wrappers - DEBUG - [vvDD][cvodes:CVode:TOO_MUCH_WORK] At t = 0.000961936, mxstep steps taken before reaching tout.
2024-11-21 14:21:44.546 - amici.swig_wrappers - ERROR - [vvDD][FORWARD_FAILURE] AMICI forward simulation failed at t = 0.000961936: AMICI failed to integrate the forward problem
2024-11-21 14:21:44.597 - amici.swig_wrappers - DEBUG - [vvDD][cvodes:CVode:TOO_MUCH_WORK] At t = 3.85598, mxstep steps taken before reaching tout.
2024-11-21 14:21:44.597 - amici.swig_wrappers - ERROR - [vvDD][FORWARD_FAILURE] AMICI forward simulation failed at t = 3.85598: AMICI failed to integrate the forward problem
2024-11-21 14:21:44.606 - amici.swig_wrappers - DEBUG - [vvDD][cvodes:CVode:TOO_MUCH_WORK] At t = 3.55438, mxstep steps taken before reaching tout.
2024-11-21 14:21:44.606 - amici.swig_wrappers - ERROR - [vvDD][FORWARD_FAILURE] AMICI forward simulation failed at t = 3.55438: AMICI failed to integrate the forward problem
2024-11-21 14:21:44.690 - amici.swig_wrappers - DEBUG - [vvDD][cvodes:CVode:TOO_MUCH_WORK] At t = 0.0600084, mxstep steps taken before reaching tout.
2024-11-21 14:21:44.690 - amici.swig_wrappers - ERROR - [vvDD][FORWARD_FAILURE] AMICI forward simulation failed at t = 0.0600084: AMICI failed to integrate the forward problem
2024-11-21 14:21:44.698 - amici.swig_wrappers - DEBUG - [vvDD][cvodes:CVode:TOO_MUCH_WORK] At t = 3.46906, mxstep steps taken before reaching tout.
2024-11-21 14:21:44.698 - amici.swig_wrappers - ERROR - [vvDD][FORWARD_FAILURE] AMICI forward simulation failed at t = 3.46906: AMICI failed to integrate the forward problem
2024-11-21 14:21:44.773 - amici.swig_wrappers - DEBUG - [vvDD][cvodes:CVode:TOO_MUCH_WORK] At t = 1.70872, mxstep steps taken before reaching tout.
2024-11-21 14:21:44.773 - amici.swig_wrappers - ERROR - [vvDD][FORWARD_FAILURE] AMICI forward simulation failed at t = 1.70872: AMICI failed to integrate the forward problem
2024-11-21 14:21:44.836 - amici.swig_wrappers - DEBUG - [vvDD][cvodes:CVode:TOO_MUCH_WORK] At t = 3.99882, mxstep steps taken before reaching tout.
2024-11-21 14:21:44.836 - amici.swig_wrappers - ERROR - [vvDD][FORWARD_FAILURE] AMICI forward simulation failed at t = 3.99882: AMICI failed to integrate the forward problem
2024-11-21 14:21:44.836 - amici.swig_wrappers - DEBUG - [vvDD][cvodes:CVode:TOO_MUCH_WORK] At t = 3.90428, mxstep steps taken before reaching tout.
2024-11-21 14:21:44.836 - amici.swig_wrappers - ERROR - [vvDD][FORWARD_FAILURE] AMICI forward simulation failed at t = 3.90428: AMICI failed to integrate the forward problem
2024-11-21 14:21:44.840 - amici.swig_wrappers - DEBUG - [vvDD][cvodes:CVode:TOO_MUCH_WORK] At t = 0.713397, mxstep steps taken before reaching tout.
2024-11-21 14:21:44.840 - amici.swig_wrappers - ERROR - [vvDD][FORWARD_FAILURE] AMICI forward simulation failed at t = 0.713397: AMICI failed to integrate the forward problem
2024-11-21 14:21:44.891 - amici.swig_wrappers - DEBUG - [vvDD][cvodes:CVode:TOO_MUCH_WORK] At t = 0.0532148, mxstep steps taken before reaching tout.
2024-11-21 14:21:44.891 - amici.swig_wrappers - ERROR - [vvDD][FORWARD_FAILURE] AMICI forward simulation failed at t = 0.0532148: AMICI failed to integrate the forward problem
2024-11-21 14:21:44.908 - amici.swig_wrappers - DEBUG - [vvDD][cvodes:CVode:TOO_MUCH_WORK] At t = 0.0919861, mxstep steps taken before reaching tout.
2024-11-21 14:21:44.909 - amici.swig_wrappers - ERROR - [vvDD][FORWARD_FAILURE] AMICI forward simulation failed at t = 0.0919861: AMICI failed to integrate the forward problem

 76%|███████▋  | 3821/5000 [01:51<00:33, 35.00it/s]2024-11-21 14:21:45.213 - amici.swig_wrappers - DEBUG - [vvDD][cvodes:CVode:TOO_MUCH_WORK] At t = 3.49712, mxstep steps taken before reaching tout.
2024-11-21 14:21:45.213 - amici.swig_wrappers - ERROR - [vvDD][FORWARD_FAILURE] AMICI forward simulation failed at t = 3.49712: AMICI failed to integrate the forward problem
2024-11-21 14:21:45.322 - amici.swig_wrappers - DEBUG - [vvDD][cvodes:CVode:TOO_MUCH_WORK] At t = 3.8032, mxstep steps taken before reaching tout.
2024-11-21 14:21:45.322 - amici.swig_wrappers - ERROR - [vvDD][FORWARD_FAILURE] AMICI forward simulation failed at t = 3.8032: AMICI failed to integrate the forward problem
2024-11-21 14:21:45.519 - amici.swig_wrappers - DEBUG - [vvDD][cvodes:CVode:TOO_MUCH_WORK] At t = 3.70407, mxstep steps taken before reaching tout.
2024-11-21 14:21:45.519 - amici.swig_wrappers - ERROR - [vvDD][FORWARD_FAILURE] AMICI forward simulation failed at t = 3.70407: AMICI failed to integrate the forward problem
2024-11-21 14:21:45.717 - amici.swig_wrappers - DEBUG - [vvDD][cvodes:CVode:TOO_MUCH_WORK] At t = 0.000261133, mxstep steps taken before reaching tout.
2024-11-21 14:21:45.717 - amici.swig_wrappers - ERROR - [vvDD][FORWARD_FAILURE] AMICI forward simulation failed at t = 0.000261133: AMICI failed to integrate the forward problem
2024-11-21 14:21:45.725 - amici.swig_wrappers - DEBUG - [vvDD][cvodes:CVode:TOO_MUCH_WORK] At t = 3.39812, mxstep steps taken before reaching tout.
2024-11-21 14:21:45.725 - amici.swig_wrappers - ERROR - [vvDD][FORWARD_FAILURE] AMICI forward simulation failed at t = 3.39812: AMICI failed to integrate the forward problem
2024-11-21 14:21:45.738 - amici.swig_wrappers - DEBUG - [vvDD][cvodes:CVode:TOO_MUCH_WORK] At t = 3.56624, mxstep steps taken before reaching tout.
2024-11-21 14:21:45.738 - amici.swig_wrappers - ERROR - [vvDD][FORWARD_FAILURE] AMICI forward simulation failed at t = 3.56624: AMICI failed to integrate the forward problem
2024-11-21 14:21:45.860 - amici.swig_wrappers - DEBUG - [vvDD][cvodes:CVode:TOO_MUCH_WORK] At t = 3.84055, mxstep steps taken before reaching tout.
2024-11-21 14:21:45.860 - amici.swig_wrappers - ERROR - [vvDD][FORWARD_FAILURE] AMICI forward simulation failed at t = 3.84055: AMICI failed to integrate the forward problem
2024-11-21 14:21:45.921 - amici.swig_wrappers - DEBUG - [vvDD][cvodes:CVode:TOO_MUCH_WORK] At t = 3.56418, mxstep steps taken before reaching tout.
2024-11-21 14:21:45.921 - amici.swig_wrappers - ERROR - [vvDD][FORWARD_FAILURE] AMICI forward simulation failed at t = 3.56418: AMICI failed to integrate the forward problem
2024-11-21 14:21:46.000 - amici.swig_wrappers - DEBUG - [vvDD][cvodes:CVode:TOO_MUCH_WORK] At t = 2.0118, mxstep steps taken before reaching tout.
2024-11-21 14:21:46.000 - amici.swig_wrappers - ERROR - [vvDD][FORWARD_FAILURE] AMICI forward simulation failed at t = 2.0118: AMICI failed to integrate the forward problem
2024-11-21 14:21:46.127 - amici.swig_wrappers - DEBUG - [vvDD][cvodes:CVode:TOO_MUCH_WORK] At t = 3.22428, mxstep steps taken before reaching tout.
2024-11-21 14:21:46.128 - amici.swig_wrappers - ERROR - [vvDD][FORWARD_FAILURE] AMICI forward simulation failed at t = 3.22428: AMICI failed to integrate the forward problem
2024-11-21 14:21:46.228 - amici.swig_wrappers - DEBUG - [vvDD][cvodes:CVode:TOO_MUCH_WORK] At t = 3.69114, mxstep steps taken before reaching tout.
2024-11-21 14:21:46.228 - amici.swig_wrappers - ERROR - [vvDD][FORWARD_FAILURE] AMICI forward simulation failed at t = 3.69114: AMICI failed to integrate the forward problem
2024-11-21 14:21:46.354 - amici.swig_wrappers - DEBUG - [vvDD][cvodes:CVode:TOO_MUCH_WORK] At t = 3.26562, mxstep steps taken before reaching tout.
2024-11-21 14:21:46.354 - amici.swig_wrappers - ERROR - [vvDD][FORWARD_FAILURE] AMICI forward simulation failed at t = 3.26562: AMICI failed to integrate the forward problem
2024-11-21 14:21:46.357 - amici.swig_wrappers - DEBUG - [vvDD][cvodes:CVode:TOO_MUCH_WORK] At t = 0.241781, mxstep steps taken before reaching tout.
2024-11-21 14:21:46.357 - amici.swig_wrappers - ERROR - [vvDD][FORWARD_FAILURE] AMICI forward simulation failed at t = 0.241781: AMICI failed to integrate the forward problem
2024-11-21 14:21:46.358 - amici.swig_wrappers - DEBUG - [vvDD][cvodes:CVode:TOO_MUCH_WORK] At t = 0.738137, mxstep steps taken before reaching tout.
2024-11-21 14:21:46.358 - amici.swig_wrappers - ERROR - [vvDD][FORWARD_FAILURE] AMICI forward simulation failed at t = 0.738137: AMICI failed to integrate the forward problem
2024-11-21 14:21:46.405 - amici.swig_wrappers - DEBUG - [vvDD][cvodes:CVode:TOO_MUCH_WORK] At t = 3.96644, mxstep steps taken before reaching tout.
2024-11-21 14:21:46.405 - amici.swig_wrappers - ERROR - [vvDD][FORWARD_FAILURE] AMICI forward simulation failed at t = 3.96644: AMICI failed to integrate the forward problem
2024-11-21 14:21:46.432 - amici.swig_wrappers - DEBUG - [vvDD][cvodes:CVode:TOO_MUCH_WORK] At t = 1.51228, mxstep steps taken before reaching tout.
2024-11-21 14:21:46.432 - amici.swig_wrappers - ERROR - [vvDD][FORWARD_FAILURE] AMICI forward simulation failed at t = 1.51228: AMICI failed to integrate the forward problem
2024-11-21 14:21:46.460 - amici.swig_wrappers - DEBUG - [vvDD][cvodes:CVode:TOO_MUCH_WORK] At t = 3.20193, mxstep steps taken before reaching tout.
2024-11-21 14:21:46.460 - amici.swig_wrappers - ERROR - [vvDD][FORWARD_FAILURE] AMICI forward simulation failed at t = 3.20193: AMICI failed to integrate the forward problem
2024-11-21 14:21:46.491 - amici.swig_wrappers - DEBUG - [vvDD][cvodes:CVode:TOO_MUCH_WORK] At t = 0.194159, mxstep steps taken before reaching tout.
2024-11-21 14:21:46.491 - amici.swig_wrappers - ERROR - [vvDD][FORWARD_FAILURE] AMICI forward simulation failed at t = 0.194159: AMICI failed to integrate the forward problem
2024-11-21 14:21:46.500 - amici.swig_wrappers - DEBUG - [vvDD][cvodes:CVode:TOO_MUCH_WORK] At t = 0.906017, mxstep steps taken before reaching tout.
2024-11-21 14:21:46.500 - amici.swig_wrappers - ERROR - [vvDD][FORWARD_FAILURE] AMICI forward simulation failed at t = 0.906017: AMICI failed to integrate the forward problem
2024-11-21 14:21:46.546 - amici.swig_wrappers - DEBUG - [vvDD][cvodes:CVode:TOO_MUCH_WORK] At t = 3.30287, mxstep steps taken before reaching tout.
2024-11-21 14:21:46.546 - amici.swig_wrappers - ERROR - [vvDD][FORWARD_FAILURE] AMICI forward simulation failed at t = 3.30287: AMICI failed to integrate the forward problem
2024-11-21 14:21:46.563 - amici.swig_wrappers - DEBUG - [vvDD][cvodes:CVode:TOO_MUCH_WORK] At t = 3.69999, mxstep steps taken before reaching tout.
2024-11-21 14:21:46.563 - amici.swig_wrappers - ERROR - [vvDD][FORWARD_FAILURE] AMICI forward simulation failed at t = 3.69999: AMICI failed to integrate the forward problem
2024-11-21 14:21:46.625 - amici.swig_wrappers - DEBUG - [vvDD][cvodes:CVode:TOO_MUCH_WORK] At t = 3.55659, mxstep steps taken before reaching tout.
2024-11-21 14:21:46.625 - amici.swig_wrappers - ERROR - [vvDD][FORWARD_FAILURE] AMICI forward simulation failed at t = 3.55659: AMICI failed to integrate the forward problem
2024-11-21 14:21:46.662 - amici.swig_wrappers - DEBUG - [vvDD][cvodes:CVode:TOO_MUCH_WORK] At t = 0.0149256, mxstep steps taken before reaching tout.
2024-11-21 14:21:46.662 - amici.swig_wrappers - ERROR - [vvDD][FORWARD_FAILURE] AMICI forward simulation failed at t = 0.0149256: AMICI failed to integrate the forward problem
2024-11-21 14:21:46.682 - amici.swig_wrappers - DEBUG - [vvDD][cvodes:CVode:TOO_MUCH_WORK] At t = 1.03516, mxstep steps taken before reaching tout.
2024-11-21 14:21:46.683 - amici.swig_wrappers - ERROR - [vvDD][FORWARD_FAILURE] AMICI forward simulation failed at t = 1.03516: AMICI failed to integrate the forward problem
2024-11-21 14:21:46.720 - amici.swig_wrappers - DEBUG - [vvDD][cvodes:CVode:TOO_MUCH_WORK] At t = 1.04659, mxstep steps taken before reaching tout.
2024-11-21 14:21:46.720 - amici.swig_wrappers - ERROR - [vvDD][FORWARD_FAILURE] AMICI forward simulation failed at t = 1.04659: AMICI failed to integrate the forward problem
2024-11-21 14:21:46.822 - amici.swig_wrappers - DEBUG - [vvDD][cvodes:CVode:TOO_MUCH_WORK] At t = 0.0157506, mxstep steps taken before reaching tout.
2024-11-21 14:21:46.822 - amici.swig_wrappers - ERROR - [vvDD][FORWARD_FAILURE] AMICI forward simulation failed at t = 0.0157506: AMICI failed to integrate the forward problem
2024-11-21 14:21:46.844 - amici.swig_wrappers - DEBUG - [vvDD][cvodes:CVode:TOO_MUCH_WORK] At t = 2.14433, mxstep steps taken before reaching tout.
2024-11-21 14:21:46.844 - amici.swig_wrappers - ERROR - [vvDD][FORWARD_FAILURE] AMICI forward simulation failed at t = 2.14433: AMICI failed to integrate the forward problem
2024-11-21 14:21:46.953 - amici.swig_wrappers - DEBUG - [vvDD][cvodes:CVode:TOO_MUCH_WORK] At t = 3.50274, mxstep steps taken before reaching tout.
2024-11-21 14:21:46.953 - amici.swig_wrappers - ERROR - [vvDD][FORWARD_FAILURE] AMICI forward simulation failed at t = 3.50274: AMICI failed to integrate the forward problem
2024-11-21 14:21:46.988 - amici.swig_wrappers - DEBUG - [vvDD][cvodes:CVode:TOO_MUCH_WORK] At t = 1.25223, mxstep steps taken before reaching tout.
2024-11-21 14:21:46.988 - amici.swig_wrappers - ERROR - [vvDD][FORWARD_FAILURE] AMICI forward simulation failed at t = 1.25223: AMICI failed to integrate the forward problem
2024-11-21 14:21:47.018 - amici.swig_wrappers - DEBUG - [vvDD][cvodes:cvHandleFailure:ERR_FAILURE] At t = 1.64342 and h = 2.61932e-07, the error test failed repeatedly or with |h| = hmin.
2024-11-21 14:21:47.018 - amici.swig_wrappers - ERROR - [vvDD][FORWARD_FAILURE] AMICI forward simulation failed at t = 1.64342: AMICI failed to integrate the forward problem
2024-11-21 14:21:47.032 - amici.swig_wrappers - DEBUG - [vvDD][cvodes:CVode:TOO_MUCH_WORK] At t = 2.4127, mxstep steps taken before reaching tout.
2024-11-21 14:21:47.032 - amici.swig_wrappers - ERROR - [vvDD][FORWARD_FAILURE] AMICI forward simulation failed at t = 2.4127: AMICI failed to integrate the forward problem
2024-11-21 14:21:47.059 - amici.swig_wrappers - DEBUG - [vvDD][cvodes:CVode:TOO_MUCH_WORK] At t = 3.71549, mxstep steps taken before reaching tout.
2024-11-21 14:21:47.059 - amici.swig_wrappers - ERROR - [vvDD][FORWARD_FAILURE] AMICI forward simulation failed at t = 3.71549: AMICI failed to integrate the forward problem
2024-11-21 14:21:47.109 - amici.swig_wrappers - DEBUG - [vvDD][cvodes:CVode:TOO_MUCH_WORK] At t = 0.000825367, mxstep steps taken before reaching tout.
2024-11-21 14:21:47.109 - amici.swig_wrappers - ERROR - [vvDD][FORWARD_FAILURE] AMICI forward simulation failed at t = 0.000825367: AMICI failed to integrate the forward problem
2024-11-21 14:21:47.129 - amici.swig_wrappers - DEBUG - [vvDD][cvodes:CVode:TOO_MUCH_WORK] At t = 0.0399908, mxstep steps taken before reaching tout.
2024-11-21 14:21:47.129 - amici.swig_wrappers - ERROR - [vvDD][FORWARD_FAILURE] AMICI forward simulation failed at t = 0.0399908: AMICI failed to integrate the forward problem
2024-11-21 14:21:47.133 - amici.swig_wrappers - DEBUG - [vvDD][cvodes:CVode:TOO_MUCH_WORK] At t = 0.365233, mxstep steps taken before reaching tout.
2024-11-21 14:21:47.133 - amici.swig_wrappers - ERROR - [vvDD][FORWARD_FAILURE] AMICI forward simulation failed at t = 0.365233: AMICI failed to integrate the forward problem
2024-11-21 14:21:47.176 - amici.swig_wrappers - DEBUG - [vvDD][cvodes:CVode:TOO_MUCH_WORK] At t = 2.32679, mxstep steps taken before reaching tout.
2024-11-21 14:21:47.176 - amici.swig_wrappers - ERROR - [vvDD][FORWARD_FAILURE] AMICI forward simulation failed at t = 2.32679: AMICI failed to integrate the forward problem
2024-11-21 14:21:47.192 - amici.swig_wrappers - DEBUG - [vvDD][cvodes:CVode:TOO_MUCH_WORK] At t = 2.59978, mxstep steps taken before reaching tout.
2024-11-21 14:21:47.192 - amici.swig_wrappers - ERROR - [vvDD][FORWARD_FAILURE] AMICI forward simulation failed at t = 2.59978: AMICI failed to integrate the forward problem
2024-11-21 14:21:47.278 - amici.swig_wrappers - DEBUG - [vvDD][cvodes:CVode:TOO_MUCH_WORK] At t = 0.608884, mxstep steps taken before reaching tout.
2024-11-21 14:21:47.278 - amici.swig_wrappers - ERROR - [vvDD][FORWARD_FAILURE] AMICI forward simulation failed at t = 0.608884: AMICI failed to integrate the forward problem
2024-11-21 14:21:47.294 - amici.swig_wrappers - DEBUG - [vvDD][cvodes:CVode:TOO_MUCH_WORK] At t = 3.9342, mxstep steps taken before reaching tout.
2024-11-21 14:21:47.294 - amici.swig_wrappers - ERROR - [vvDD][FORWARD_FAILURE] AMICI forward simulation failed at t = 3.9342: AMICI failed to integrate the forward problem
2024-11-21 14:21:47.371 - amici.swig_wrappers - DEBUG - [vvDD][cvodes:CVode:TOO_MUCH_WORK] At t = 3.42152, mxstep steps taken before reaching tout.
2024-11-21 14:21:47.372 - amici.swig_wrappers - ERROR - [vvDD][FORWARD_FAILURE] AMICI forward simulation failed at t = 3.42152: AMICI failed to integrate the forward problem
2024-11-21 14:21:47.429 - amici.swig_wrappers - DEBUG - [vvDD][cvodes:CVode:TOO_MUCH_WORK] At t = 3.90722, mxstep steps taken before reaching tout.
2024-11-21 14:21:47.429 - amici.swig_wrappers - ERROR - [vvDD][FORWARD_FAILURE] AMICI forward simulation failed at t = 3.90722: AMICI failed to integrate the forward problem
2024-11-21 14:21:47.480 - amici.swig_wrappers - DEBUG - [vvDD][cvodes:CVode:TOO_MUCH_WORK] At t = 2.5288, mxstep steps taken before reaching tout.
2024-11-21 14:21:47.480 - amici.swig_wrappers - ERROR - [vvDD][FORWARD_FAILURE] AMICI forward simulation failed at t = 2.5288: AMICI failed to integrate the forward problem
2024-11-21 14:21:47.526 - amici.swig_wrappers - DEBUG - [vvDD][cvodes:CVode:TOO_MUCH_WORK] At t = 3.96476, mxstep steps taken before reaching tout.
2024-11-21 14:21:47.526 - amici.swig_wrappers - ERROR - [vvDD][FORWARD_FAILURE] AMICI forward simulation failed at t = 3.96476: AMICI failed to integrate the forward problem
2024-11-21 14:21:47.579 - amici.swig_wrappers - DEBUG - [vvDD][cvodes:CVode:TOO_MUCH_WORK] At t = 2.71722, mxstep steps taken before reaching tout.
2024-11-21 14:21:47.579 - amici.swig_wrappers - ERROR - [vvDD][FORWARD_FAILURE] AMICI forward simulation failed at t = 2.71722: AMICI failed to integrate the forward problem
2024-11-21 14:21:47.722 - amici.swig_wrappers - DEBUG - [vvDD][cvodes:CVode:TOO_MUCH_WORK] At t = 2.78337, mxstep steps taken before reaching tout.
2024-11-21 14:21:47.722 - amici.swig_wrappers - ERROR - [vvDD][FORWARD_FAILURE] AMICI forward simulation failed at t = 2.78337: AMICI failed to integrate the forward problem
2024-11-21 14:21:47.724 - amici.swig_wrappers - DEBUG - [vvDD][cvodes:CVode:TOO_MUCH_WORK] At t = 2.92634, mxstep steps taken before reaching tout.
2024-11-21 14:21:47.724 - amici.swig_wrappers - ERROR - [vvDD][FORWARD_FAILURE] AMICI forward simulation failed at t = 2.92634: AMICI failed to integrate the forward problem
2024-11-21 14:21:47.733 - amici.swig_wrappers - DEBUG - [vvDD][cvodes:CVode:TOO_MUCH_WORK] At t = 0.0076884, mxstep steps taken before reaching tout.
2024-11-21 14:21:47.734 - amici.swig_wrappers - ERROR - [vvDD][FORWARD_FAILURE] AMICI forward simulation failed at t = 0.0076884: AMICI failed to integrate the forward problem
2024-11-21 14:21:47.788 - amici.swig_wrappers - DEBUG - [vvDD][cvodes:CVode:TOO_MUCH_WORK] At t = 0.000314689, mxstep steps taken before reaching tout.
2024-11-21 14:21:47.788 - amici.swig_wrappers - ERROR - [vvDD][FORWARD_FAILURE] AMICI forward simulation failed at t = 0.000314689: AMICI failed to integrate the forward problem
2024-11-21 14:21:47.808 - amici.swig_wrappers - DEBUG - [vvDD][cvodes:CVode:TOO_MUCH_WORK] At t = 1.52156, mxstep steps taken before reaching tout.
2024-11-21 14:21:47.808 - amici.swig_wrappers - ERROR - [vvDD][FORWARD_FAILURE] AMICI forward simulation failed at t = 1.52156: AMICI failed to integrate the forward problem
2024-11-21 14:21:47.887 - amici.swig_wrappers - DEBUG - [vvDD][cvodes:CVode:TOO_MUCH_WORK] At t = 0.0514368, mxstep steps taken before reaching tout.
2024-11-21 14:21:47.887 - amici.swig_wrappers - ERROR - [vvDD][FORWARD_FAILURE] AMICI forward simulation failed at t = 0.0514368: AMICI failed to integrate the forward problem
2024-11-21 14:21:47.891 - amici.swig_wrappers - DEBUG - [vvDD][cvodes:CVode:TOO_MUCH_WORK] At t = 3.96162, mxstep steps taken before reaching tout.
2024-11-21 14:21:47.891 - amici.swig_wrappers - ERROR - [vvDD][FORWARD_FAILURE] AMICI forward simulation failed at t = 3.96162: AMICI failed to integrate the forward problem
2024-11-21 14:21:47.926 - amici.swig_wrappers - DEBUG - [vvDD][cvodes:CVode:TOO_MUCH_WORK] At t = 3.68358, mxstep steps taken before reaching tout.
2024-11-21 14:21:47.927 - amici.swig_wrappers - ERROR - [vvDD][FORWARD_FAILURE] AMICI forward simulation failed at t = 3.68358: AMICI failed to integrate the forward problem
2024-11-21 14:21:47.996 - amici.swig_wrappers - DEBUG - [vvDD][cvodes:CVode:TOO_MUCH_WORK] At t = 3.67098, mxstep steps taken before reaching tout.
2024-11-21 14:21:47.996 - amici.swig_wrappers - ERROR - [vvDD][FORWARD_FAILURE] AMICI forward simulation failed at t = 3.67098: AMICI failed to integrate the forward problem
2024-11-21 14:21:48.054 - amici.swig_wrappers - DEBUG - [vvDD][cvodes:CVode:TOO_MUCH_WORK] At t = 3.13321, mxstep steps taken before reaching tout.
2024-11-21 14:21:48.054 - amici.swig_wrappers - ERROR - [vvDD][FORWARD_FAILURE] AMICI forward simulation failed at t = 3.13321: AMICI failed to integrate the forward problem
2024-11-21 14:21:48.134 - amici.swig_wrappers - DEBUG - [vvDD][cvodes:CVode:TOO_MUCH_WORK] At t = 3.16378, mxstep steps taken before reaching tout.
2024-11-21 14:21:48.134 - amici.swig_wrappers - ERROR - [vvDD][FORWARD_FAILURE] AMICI forward simulation failed at t = 3.16378: AMICI failed to integrate the forward problem
2024-11-21 14:21:48.203 - amici.swig_wrappers - DEBUG - [vvDD][cvodes:CVode:TOO_MUCH_WORK] At t = 2.93647, mxstep steps taken before reaching tout.
2024-11-21 14:21:48.203 - amici.swig_wrappers - ERROR - [vvDD][FORWARD_FAILURE] AMICI forward simulation failed at t = 2.93647: AMICI failed to integrate the forward problem

 78%|███████▊  | 3888/5000 [01:54<00:36, 30.36it/s]2024-11-21 14:21:48.258 - amici.swig_wrappers - DEBUG - [vvDD][cvodes:CVode:TOO_MUCH_WORK] At t = 3.98385, mxstep steps taken before reaching tout.
2024-11-21 14:21:48.258 - amici.swig_wrappers - ERROR - [vvDD][FORWARD_FAILURE] AMICI forward simulation failed at t = 3.98385: AMICI failed to integrate the forward problem
2024-11-21 14:21:48.305 - amici.swig_wrappers - DEBUG - [vvDD][cvodes:CVode:TOO_MUCH_WORK] At t = 2.29349, mxstep steps taken before reaching tout.
2024-11-21 14:21:48.305 - amici.swig_wrappers - ERROR - [vvDD][FORWARD_FAILURE] AMICI forward simulation failed at t = 2.29349: AMICI failed to integrate the forward problem
2024-11-21 14:21:48.318 - amici.swig_wrappers - DEBUG - [vvDD][cvodes:CVode:TOO_MUCH_WORK] At t = 1.54502, mxstep steps taken before reaching tout.
2024-11-21 14:21:48.318 - amici.swig_wrappers - ERROR - [vvDD][FORWARD_FAILURE] AMICI forward simulation failed at t = 1.54502: AMICI failed to integrate the forward problem
2024-11-21 14:21:48.379 - amici.swig_wrappers - DEBUG - [vvDD][cvodes:CVode:TOO_MUCH_WORK] At t = 3.01237, mxstep steps taken before reaching tout.
2024-11-21 14:21:48.379 - amici.swig_wrappers - ERROR - [vvDD][FORWARD_FAILURE] AMICI forward simulation failed at t = 3.01237: AMICI failed to integrate the forward problem
2024-11-21 14:21:48.399 - amici.swig_wrappers - DEBUG - [vvDD][cvodes:CVode:TOO_MUCH_WORK] At t = 3.83826, mxstep steps taken before reaching tout.
2024-11-21 14:21:48.399 - amici.swig_wrappers - ERROR - [vvDD][FORWARD_FAILURE] AMICI forward simulation failed at t = 3.83826: AMICI failed to integrate the forward problem
2024-11-21 14:21:48.409 - amici.swig_wrappers - DEBUG - [vvDD][cvodes:CVode:TOO_MUCH_WORK] At t = 3.5127, mxstep steps taken before reaching tout.
2024-11-21 14:21:48.409 - amici.swig_wrappers - ERROR - [vvDD][FORWARD_FAILURE] AMICI forward simulation failed at t = 3.5127: AMICI failed to integrate the forward problem
2024-11-21 14:21:48.517 - amici.swig_wrappers - DEBUG - [vvDD][cvodes:CVode:TOO_MUCH_WORK] At t = 3.97293, mxstep steps taken before reaching tout.
2024-11-21 14:21:48.517 - amici.swig_wrappers - ERROR - [vvDD][FORWARD_FAILURE] AMICI forward simulation failed at t = 3.97293: AMICI failed to integrate the forward problem
2024-11-21 14:21:48.521 - amici.swig_wrappers - DEBUG - [vvDD][cvodes:CVode:TOO_MUCH_WORK] At t = 3.46325, mxstep steps taken before reaching tout.
2024-11-21 14:21:48.521 - amici.swig_wrappers - ERROR - [vvDD][FORWARD_FAILURE] AMICI forward simulation failed at t = 3.46325: AMICI failed to integrate the forward problem
2024-11-21 14:21:48.556 - amici.swig_wrappers - DEBUG - [vvDD][cvodes:CVode:TOO_MUCH_WORK] At t = 0.693274, mxstep steps taken before reaching tout.
2024-11-21 14:21:48.556 - amici.swig_wrappers - ERROR - [vvDD][FORWARD_FAILURE] AMICI forward simulation failed at t = 0.693274: AMICI failed to integrate the forward problem
2024-11-21 14:21:48.600 - amici.swig_wrappers - DEBUG - [vvDD][cvodes:CVode:TOO_MUCH_WORK] At t = 0.00145689, mxstep steps taken before reaching tout.
2024-11-21 14:21:48.600 - amici.swig_wrappers - ERROR - [vvDD][FORWARD_FAILURE] AMICI forward simulation failed at t = 0.00145689: AMICI failed to integrate the forward problem
2024-11-21 14:21:48.622 - amici.swig_wrappers - DEBUG - [vvDD][cvodes:CVode:TOO_MUCH_WORK] At t = 3.91769, mxstep steps taken before reaching tout.
2024-11-21 14:21:48.622 - amici.swig_wrappers - ERROR - [vvDD][FORWARD_FAILURE] AMICI forward simulation failed at t = 3.91769: AMICI failed to integrate the forward problem
2024-11-21 14:21:48.642 - amici.swig_wrappers - DEBUG - [vvDD][cvodes:CVode:TOO_MUCH_WORK] At t = 3.59749, mxstep steps taken before reaching tout.
2024-11-21 14:21:48.642 - amici.swig_wrappers - ERROR - [vvDD][FORWARD_FAILURE] AMICI forward simulation failed at t = 3.59749: AMICI failed to integrate the forward problem
2024-11-21 14:21:48.734 - amici.swig_wrappers - DEBUG - [vvDD][cvodes:CVode:TOO_MUCH_WORK] At t = 3.45902, mxstep steps taken before reaching tout.
2024-11-21 14:21:48.734 - amici.swig_wrappers - ERROR - [vvDD][FORWARD_FAILURE] AMICI forward simulation failed at t = 3.45902: AMICI failed to integrate the forward problem
2024-11-21 14:21:48.776 - amici.swig_wrappers - DEBUG - [vvDD][cvodes:CVode:TOO_MUCH_WORK] At t = 3.5434, mxstep steps taken before reaching tout.
2024-11-21 14:21:48.776 - amici.swig_wrappers - ERROR - [vvDD][FORWARD_FAILURE] AMICI forward simulation failed at t = 3.5434: AMICI failed to integrate the forward problem
2024-11-21 14:21:48.909 - amici.swig_wrappers - DEBUG - [vvDD][cvodes:CVode:TOO_MUCH_WORK] At t = 3.33795, mxstep steps taken before reaching tout.
2024-11-21 14:21:48.909 - amici.swig_wrappers - ERROR - [vvDD][FORWARD_FAILURE] AMICI forward simulation failed at t = 3.33795: AMICI failed to integrate the forward problem
2024-11-21 14:21:48.909 - amici.swig_wrappers - DEBUG - [vvDD][cvodes:CVode:TOO_MUCH_WORK] At t = 3.06272, mxstep steps taken before reaching tout.
2024-11-21 14:21:48.909 - amici.swig_wrappers - ERROR - [vvDD][FORWARD_FAILURE] AMICI forward simulation failed at t = 3.06272: AMICI failed to integrate the forward problem
2024-11-21 14:21:49.066 - amici.swig_wrappers - DEBUG - [vvDD][cvodes:CVode:TOO_MUCH_WORK] At t = 3.52447, mxstep steps taken before reaching tout.
2024-11-21 14:21:49.066 - amici.swig_wrappers - ERROR - [vvDD][FORWARD_FAILURE] AMICI forward simulation failed at t = 3.52447: AMICI failed to integrate the forward problem
2024-11-21 14:21:49.066 - amici.swig_wrappers - DEBUG - [vvDD][cvodes:CVode:TOO_MUCH_WORK] At t = 0.0835074, mxstep steps taken before reaching tout.
2024-11-21 14:21:49.066 - amici.swig_wrappers - ERROR - [vvDD][FORWARD_FAILURE] AMICI forward simulation failed at t = 0.0835074: AMICI failed to integrate the forward problem
2024-11-21 14:21:49.099 - amici.swig_wrappers - DEBUG - [vvDD][cvodes:CVode:TOO_MUCH_WORK] At t = 3.68604, mxstep steps taken before reaching tout.
2024-11-21 14:21:49.099 - amici.swig_wrappers - ERROR - [vvDD][FORWARD_FAILURE] AMICI forward simulation failed at t = 3.68604: AMICI failed to integrate the forward problem
2024-11-21 14:21:49.167 - amici.swig_wrappers - DEBUG - [vvDD][cvodes:CVode:TOO_MUCH_WORK] At t = 3.96787, mxstep steps taken before reaching tout.
2024-11-21 14:21:49.167 - amici.swig_wrappers - ERROR - [vvDD][FORWARD_FAILURE] AMICI forward simulation failed at t = 3.96787: AMICI failed to integrate the forward problem
2024-11-21 14:21:49.201 - amici.swig_wrappers - DEBUG - [vvDD][cvodes:CVode:TOO_MUCH_WORK] At t = 3.85202, mxstep steps taken before reaching tout.
2024-11-21 14:21:49.201 - amici.swig_wrappers - ERROR - [vvDD][FORWARD_FAILURE] AMICI forward simulation failed at t = 3.85202: AMICI failed to integrate the forward problem
2024-11-21 14:21:49.218 - amici.swig_wrappers - DEBUG - [vvDD][cvodes:CVode:TOO_MUCH_WORK] At t = 0.802698, mxstep steps taken before reaching tout.
2024-11-21 14:21:49.218 - amici.swig_wrappers - ERROR - [vvDD][FORWARD_FAILURE] AMICI forward simulation failed at t = 0.802698: AMICI failed to integrate the forward problem
2024-11-21 14:21:49.352 - amici.swig_wrappers - DEBUG - [vvDD][cvodes:CVode:TOO_MUCH_WORK] At t = 3.6175, mxstep steps taken before reaching tout.
2024-11-21 14:21:49.352 - amici.swig_wrappers - ERROR - [vvDD][FORWARD_FAILURE] AMICI forward simulation failed at t = 3.6175: AMICI failed to integrate the forward problem
2024-11-21 14:21:49.454 - amici.swig_wrappers - DEBUG - [vvDD][cvodes:CVode:TOO_MUCH_WORK] At t = 3.45711, mxstep steps taken before reaching tout.
2024-11-21 14:21:49.454 - amici.swig_wrappers - ERROR - [vvDD][FORWARD_FAILURE] AMICI forward simulation failed at t = 3.45711: AMICI failed to integrate the forward problem
2024-11-21 14:21:49.459 - amici.swig_wrappers - DEBUG - [vvDD][cvodes:CVode:TOO_MUCH_WORK] At t = 3.39284, mxstep steps taken before reaching tout.
2024-11-21 14:21:49.459 - amici.swig_wrappers - ERROR - [vvDD][FORWARD_FAILURE] AMICI forward simulation failed at t = 3.39284: AMICI failed to integrate the forward problem
2024-11-21 14:21:49.460 - amici.swig_wrappers - DEBUG - [vvDD][cvodes:CVode:TOO_MUCH_WORK] At t = 0.794613, mxstep steps taken before reaching tout.
2024-11-21 14:21:49.460 - amici.swig_wrappers - ERROR - [vvDD][FORWARD_FAILURE] AMICI forward simulation failed at t = 0.794613: AMICI failed to integrate the forward problem
2024-11-21 14:21:49.499 - amici.swig_wrappers - DEBUG - [vvDD][cvodes:CVode:TOO_MUCH_WORK] At t = 0.158223, mxstep steps taken before reaching tout.
2024-11-21 14:21:49.499 - amici.swig_wrappers - ERROR - [vvDD][FORWARD_FAILURE] AMICI forward simulation failed at t = 0.158223: AMICI failed to integrate the forward problem

 80%|███████▉  | 3997/5000 [01:55<00:25, 39.50it/s]2024-11-21 14:21:49.610 - amici.swig_wrappers - DEBUG - [vvDD][cvodes:CVode:TOO_MUCH_WORK] At t = 3.16828, mxstep steps taken before reaching tout.
2024-11-21 14:21:49.610 - amici.swig_wrappers - ERROR - [vvDD][FORWARD_FAILURE] AMICI forward simulation failed at t = 3.16828: AMICI failed to integrate the forward problem
2024-11-21 14:21:49.640 - amici.swig_wrappers - DEBUG - [vvDD][cvodes:CVode:TOO_MUCH_WORK] At t = 3.66728, mxstep steps taken before reaching tout.
2024-11-21 14:21:49.640 - amici.swig_wrappers - ERROR - [vvDD][FORWARD_FAILURE] AMICI forward simulation failed at t = 3.66728: AMICI failed to integrate the forward problem
2024-11-21 14:21:49.660 - amici.swig_wrappers - DEBUG - [vvDD][cvodes:CVode:TOO_MUCH_WORK] At t = 0.407745, mxstep steps taken before reaching tout.
2024-11-21 14:21:49.660 - amici.swig_wrappers - ERROR - [vvDD][FORWARD_FAILURE] AMICI forward simulation failed at t = 0.407745: AMICI failed to integrate the forward problem
2024-11-21 14:21:49.711 - amici.swig_wrappers - DEBUG - [vvDD][cvodes:CVode:TOO_MUCH_WORK] At t = 3.12571, mxstep steps taken before reaching tout.
2024-11-21 14:21:49.711 - amici.swig_wrappers - ERROR - [vvDD][FORWARD_FAILURE] AMICI forward simulation failed at t = 3.12571: AMICI failed to integrate the forward problem
2024-11-21 14:21:49.739 - amici.swig_wrappers - DEBUG - [vvDD][cvodes:CVode:TOO_MUCH_WORK] At t = 3.4887, mxstep steps taken before reaching tout.
2024-11-21 14:21:49.740 - amici.swig_wrappers - ERROR - [vvDD][FORWARD_FAILURE] AMICI forward simulation failed at t = 3.4887: AMICI failed to integrate the forward problem
2024-11-21 14:21:49.741 - amici.swig_wrappers - DEBUG - [vvDD][cvodes:CVode:TOO_MUCH_WORK] At t = 0.144042, mxstep steps taken before reaching tout.
2024-11-21 14:21:49.741 - amici.swig_wrappers - ERROR - [vvDD][FORWARD_FAILURE] AMICI forward simulation failed at t = 0.144042: AMICI failed to integrate the forward problem
2024-11-21 14:21:49.742 - amici.swig_wrappers - DEBUG - [vvDD][cvodes:CVode:TOO_MUCH_WORK] At t = 1.24422, mxstep steps taken before reaching tout.
2024-11-21 14:21:49.742 - amici.swig_wrappers - ERROR - [vvDD][FORWARD_FAILURE] AMICI forward simulation failed at t = 1.24422: AMICI failed to integrate the forward problem
2024-11-21 14:21:49.769 - amici.swig_wrappers - DEBUG - [vvDD][cvodes:CVode:TOO_MUCH_WORK] At t = 2.6421, mxstep steps taken before reaching tout.
2024-11-21 14:21:49.769 - amici.swig_wrappers - ERROR - [vvDD][FORWARD_FAILURE] AMICI forward simulation failed at t = 2.6421: AMICI failed to integrate the forward problem
2024-11-21 14:21:49.809 - amici.swig_wrappers - DEBUG - [vvDD][cvodes:cvHandleFailure:ERR_FAILURE] At t = 1.31337 and h = 6.5502e-07, the error test failed repeatedly or with |h| = hmin.
2024-11-21 14:21:49.809 - amici.swig_wrappers - ERROR - [vvDD][FORWARD_FAILURE] AMICI forward simulation failed at t = 1.31337: AMICI failed to integrate the forward problem
2024-11-21 14:21:49.842 - amici.swig_wrappers - DEBUG - [vvDD][cvodes:CVode:TOO_MUCH_WORK] At t = 3.62486, mxstep steps taken before reaching tout.
2024-11-21 14:21:49.842 - amici.swig_wrappers - ERROR - [vvDD][FORWARD_FAILURE] AMICI forward simulation failed at t = 3.62486: AMICI failed to integrate the forward problem
2024-11-21 14:21:49.877 - amici.swig_wrappers - DEBUG - [vvDD][cvodes:CVode:TOO_MUCH_WORK] At t = 3.68909, mxstep steps taken before reaching tout.
2024-11-21 14:21:49.877 - amici.swig_wrappers - ERROR - [vvDD][FORWARD_FAILURE] AMICI forward simulation failed at t = 3.68909: AMICI failed to integrate the forward problem
2024-11-21 14:21:49.885 - amici.swig_wrappers - DEBUG - [vvDD][cvodes:CVode:TOO_MUCH_WORK] At t = 2.20783, mxstep steps taken before reaching tout.
2024-11-21 14:21:49.885 - amici.swig_wrappers - ERROR - [vvDD][FORWARD_FAILURE] AMICI forward simulation failed at t = 2.20783: AMICI failed to integrate the forward problem
2024-11-21 14:21:49.890 - amici.swig_wrappers - DEBUG - [vvDD][cvodes:CVode:TOO_MUCH_WORK] At t = 3.98351, mxstep steps taken before reaching tout.
2024-11-21 14:21:49.890 - amici.swig_wrappers - ERROR - [vvDD][FORWARD_FAILURE] AMICI forward simulation failed at t = 3.98351: AMICI failed to integrate the forward problem
2024-11-21 14:21:49.903 - amici.swig_wrappers - DEBUG - [vvDD][cvodes:CVode:TOO_MUCH_WORK] At t = 2.54915, mxstep steps taken before reaching tout.
2024-11-21 14:21:49.903 - amici.swig_wrappers - ERROR - [vvDD][FORWARD_FAILURE] AMICI forward simulation failed at t = 2.54915: AMICI failed to integrate the forward problem

 80%|████████  | 4025/5000 [01:56<00:23, 41.94it/s]2024-11-21 14:21:49.966 - amici.swig_wrappers - DEBUG - [vvDD][cvodes:CVode:TOO_MUCH_WORK] At t = 0.713801, mxstep steps taken before reaching tout.
2024-11-21 14:21:49.966 - amici.swig_wrappers - ERROR - [vvDD][FORWARD_FAILURE] AMICI forward simulation failed at t = 0.713801: AMICI failed to integrate the forward problem
2024-11-21 14:21:49.969 - amici.swig_wrappers - DEBUG - [vvDD][cvodes:CVode:TOO_MUCH_WORK] At t = 3.40939, mxstep steps taken before reaching tout.
2024-11-21 14:21:49.969 - amici.swig_wrappers - ERROR - [vvDD][FORWARD_FAILURE] AMICI forward simulation failed at t = 3.40939: AMICI failed to integrate the forward problem
2024-11-21 14:21:50.024 - amici.swig_wrappers - DEBUG - [vvDD][cvodes:CVode:TOO_MUCH_WORK] At t = 0.00108889, mxstep steps taken before reaching tout.
2024-11-21 14:21:50.024 - amici.swig_wrappers - ERROR - [vvDD][FORWARD_FAILURE] AMICI forward simulation failed at t = 0.00108889: AMICI failed to integrate the forward problem
2024-11-21 14:21:50.044 - amici.swig_wrappers - DEBUG - [vvDD][cvodes:CVode:TOO_MUCH_WORK] At t = 3.48771, mxstep steps taken before reaching tout.
2024-11-21 14:21:50.044 - amici.swig_wrappers - ERROR - [vvDD][FORWARD_FAILURE] AMICI forward simulation failed at t = 3.48771: AMICI failed to integrate the forward problem
2024-11-21 14:21:50.047 - amici.swig_wrappers - DEBUG - [vvDD][cvodes:CVode:TOO_MUCH_WORK] At t = 3.94301, mxstep steps taken before reaching tout.
2024-11-21 14:21:50.047 - amici.swig_wrappers - ERROR - [vvDD][FORWARD_FAILURE] AMICI forward simulation failed at t = 3.94301: AMICI failed to integrate the forward problem
2024-11-21 14:21:50.082 - amici.swig_wrappers - DEBUG - [vvDD][cvodes:CVode:TOO_MUCH_WORK] At t = 3.71273, mxstep steps taken before reaching tout.
2024-11-21 14:21:50.082 - amici.swig_wrappers - ERROR - [vvDD][FORWARD_FAILURE] AMICI forward simulation failed at t = 3.71273: AMICI failed to integrate the forward problem
2024-11-21 14:21:50.124 - amici.swig_wrappers - DEBUG - [vvDD][cvodes:CVode:TOO_MUCH_WORK] At t = 3.59563, mxstep steps taken before reaching tout.
2024-11-21 14:21:50.124 - amici.swig_wrappers - ERROR - [vvDD][FORWARD_FAILURE] AMICI forward simulation failed at t = 3.59563: AMICI failed to integrate the forward problem
2024-11-21 14:21:50.153 - amici.swig_wrappers - DEBUG - [vvDD][cvodes:CVode:TOO_MUCH_WORK] At t = 3.95348, mxstep steps taken before reaching tout.
2024-11-21 14:21:50.153 - amici.swig_wrappers - ERROR - [vvDD][FORWARD_FAILURE] AMICI forward simulation failed at t = 3.95348: AMICI failed to integrate the forward problem
2024-11-21 14:21:50.174 - amici.swig_wrappers - DEBUG - [vvDD][cvodes:CVode:TOO_MUCH_WORK] At t = 0.026026, mxstep steps taken before reaching tout.
2024-11-21 14:21:50.174 - amici.swig_wrappers - ERROR - [vvDD][FORWARD_FAILURE] AMICI forward simulation failed at t = 0.026026: AMICI failed to integrate the forward problem
2024-11-21 14:21:50.189 - amici.swig_wrappers - DEBUG - [vvDD][cvodes:CVode:TOO_MUCH_WORK] At t = 3.42179, mxstep steps taken before reaching tout.
2024-11-21 14:21:50.189 - amici.swig_wrappers - ERROR - [vvDD][FORWARD_FAILURE] AMICI forward simulation failed at t = 3.42179: AMICI failed to integrate the forward problem
2024-11-21 14:21:50.232 - amici.swig_wrappers - DEBUG - [vvDD][cvodes:CVode:TOO_MUCH_WORK] At t = 3.84295, mxstep steps taken before reaching tout.
2024-11-21 14:21:50.232 - amici.swig_wrappers - ERROR - [vvDD][FORWARD_FAILURE] AMICI forward simulation failed at t = 3.84295: AMICI failed to integrate the forward problem
2024-11-21 14:21:50.264 - amici.swig_wrappers - DEBUG - [vvDD][cvodes:CVode:TOO_MUCH_WORK] At t = 0.0271886, mxstep steps taken before reaching tout.
2024-11-21 14:21:50.265 - amici.swig_wrappers - ERROR - [vvDD][FORWARD_FAILURE] AMICI forward simulation failed at t = 0.0271886: AMICI failed to integrate the forward problem
2024-11-21 14:21:50.284 - amici.swig_wrappers - DEBUG - [vvDD][cvodes:CVode:TOO_MUCH_WORK] At t = 0.00139977, mxstep steps taken before reaching tout.
2024-11-21 14:21:50.284 - amici.swig_wrappers - ERROR - [vvDD][FORWARD_FAILURE] AMICI forward simulation failed at t = 0.00139977: AMICI failed to integrate the forward problem
2024-11-21 14:21:50.289 - amici.swig_wrappers - DEBUG - [vvDD][cvodes:CVode:TOO_MUCH_WORK] At t = 3.41114, mxstep steps taken before reaching tout.
2024-11-21 14:21:50.289 - amici.swig_wrappers - ERROR - [vvDD][FORWARD_FAILURE] AMICI forward simulation failed at t = 3.41114: AMICI failed to integrate the forward problem
2024-11-21 14:21:50.315 - amici.swig_wrappers - DEBUG - [vvDD][cvodes:CVode:TOO_MUCH_WORK] At t = 0.0513219, mxstep steps taken before reaching tout.
2024-11-21 14:21:50.315 - amici.swig_wrappers - ERROR - [vvDD][FORWARD_FAILURE] AMICI forward simulation failed at t = 0.0513219: AMICI failed to integrate the forward problem
2024-11-21 14:21:50.333 - amici.swig_wrappers - DEBUG - [vvDD][cvodes:CVode:TOO_MUCH_WORK] At t = 3.45387, mxstep steps taken before reaching tout.
2024-11-21 14:21:50.333 - amici.swig_wrappers - ERROR - [vvDD][FORWARD_FAILURE] AMICI forward simulation failed at t = 3.45387: AMICI failed to integrate the forward problem
2024-11-21 14:21:50.385 - amici.swig_wrappers - DEBUG - [vvDD][cvodes:CVode:TOO_MUCH_WORK] At t = 3.37421, mxstep steps taken before reaching tout.
2024-11-21 14:21:50.385 - amici.swig_wrappers - ERROR - [vvDD][FORWARD_FAILURE] AMICI forward simulation failed at t = 3.37421: AMICI failed to integrate the forward problem
2024-11-21 14:21:50.406 - amici.swig_wrappers - DEBUG - [vvDD][cvodes:CVode:TOO_MUCH_WORK] At t = 0.308412, mxstep steps taken before reaching tout.
2024-11-21 14:21:50.406 - amici.swig_wrappers - ERROR - [vvDD][FORWARD_FAILURE] AMICI forward simulation failed at t = 0.308412: AMICI failed to integrate the forward problem
2024-11-21 14:21:50.502 - amici.swig_wrappers - DEBUG - [vvDD][cvodes:CVode:TOO_MUCH_WORK] At t = 3.82309, mxstep steps taken before reaching tout.
2024-11-21 14:21:50.502 - amici.swig_wrappers - ERROR - [vvDD][FORWARD_FAILURE] AMICI forward simulation failed at t = 3.82309: AMICI failed to integrate the forward problem
2024-11-21 14:21:50.506 - amici.swig_wrappers - DEBUG - [vvDD][cvodes:CVode:TOO_MUCH_WORK] At t = 3.57355, mxstep steps taken before reaching tout.
2024-11-21 14:21:50.506 - amici.swig_wrappers - ERROR - [vvDD][FORWARD_FAILURE] AMICI forward simulation failed at t = 3.57355: AMICI failed to integrate the forward problem
2024-11-21 14:21:50.577 - amici.swig_wrappers - DEBUG - [vvDD][cvodes:CVode:TOO_MUCH_WORK] At t = 3.84993, mxstep steps taken before reaching tout.
2024-11-21 14:21:50.577 - amici.swig_wrappers - ERROR - [vvDD][FORWARD_FAILURE] AMICI forward simulation failed at t = 3.84993: AMICI failed to integrate the forward problem
2024-11-21 14:21:50.598 - amici.swig_wrappers - DEBUG - [vvDD][cvodes:CVode:TOO_MUCH_WORK] At t = 2.73141, mxstep steps taken before reaching tout.
2024-11-21 14:21:50.598 - amici.swig_wrappers - ERROR - [vvDD][FORWARD_FAILURE] AMICI forward simulation failed at t = 2.73141: AMICI failed to integrate the forward problem
2024-11-21 14:21:50.603 - amici.swig_wrappers - DEBUG - [vvDD][cvodes:CVode:TOO_MUCH_WORK] At t = 3.50533, mxstep steps taken before reaching tout.
2024-11-21 14:21:50.603 - amici.swig_wrappers - ERROR - [vvDD][FORWARD_FAILURE] AMICI forward simulation failed at t = 3.50533: AMICI failed to integrate the forward problem
2024-11-21 14:21:50.624 - amici.swig_wrappers - DEBUG - [vvDD][cvodes:CVode:TOO_MUCH_WORK] At t = 3.86533, mxstep steps taken before reaching tout.
2024-11-21 14:21:50.624 - amici.swig_wrappers - ERROR - [vvDD][FORWARD_FAILURE] AMICI forward simulation failed at t = 3.86533: AMICI failed to integrate the forward problem
2024-11-21 14:21:50.671 - amici.swig_wrappers - DEBUG - [vvDD][cvodes:CVode:TOO_MUCH_WORK] At t = 0.110264, mxstep steps taken before reaching tout.
2024-11-21 14:21:50.671 - amici.swig_wrappers - ERROR - [vvDD][FORWARD_FAILURE] AMICI forward simulation failed at t = 0.110264: AMICI failed to integrate the forward problem
2024-11-21 14:21:50.706 - amici.swig_wrappers - DEBUG - [vvDD][cvodes:CVode:TOO_MUCH_WORK] At t = 3.38738, mxstep steps taken before reaching tout.
2024-11-21 14:21:50.706 - amici.swig_wrappers - ERROR - [vvDD][FORWARD_FAILURE] AMICI forward simulation failed at t = 3.38738: AMICI failed to integrate the forward problem
2024-11-21 14:21:50.746 - amici.swig_wrappers - DEBUG - [vvDD][cvodes:CVode:TOO_MUCH_WORK] At t = 2.29054, mxstep steps taken before reaching tout.
2024-11-21 14:21:50.747 - amici.swig_wrappers - ERROR - [vvDD][FORWARD_FAILURE] AMICI forward simulation failed at t = 2.29054: AMICI failed to integrate the forward problem
2024-11-21 14:21:50.751 - amici.swig_wrappers - DEBUG - [vvDD][cvodes:CVode:TOO_MUCH_WORK] At t = 3.5168, mxstep steps taken before reaching tout.
2024-11-21 14:21:50.751 - amici.swig_wrappers - ERROR - [vvDD][FORWARD_FAILURE] AMICI forward simulation failed at t = 3.5168: AMICI failed to integrate the forward problem
2024-11-21 14:21:50.765 - amici.swig_wrappers - DEBUG - [vvDD][cvodes:CVode:TOO_MUCH_WORK] At t = 0.443422, mxstep steps taken before reaching tout.
2024-11-21 14:21:50.765 - amici.swig_wrappers - ERROR - [vvDD][FORWARD_FAILURE] AMICI forward simulation failed at t = 0.443422: AMICI failed to integrate the forward problem
2024-11-21 14:21:50.769 - amici.swig_wrappers - DEBUG - [vvDD][cvodes:CVode:TOO_MUCH_WORK] At t = 3.9455, mxstep steps taken before reaching tout.
2024-11-21 14:21:50.769 - amici.swig_wrappers - ERROR - [vvDD][FORWARD_FAILURE] AMICI forward simulation failed at t = 3.9455: AMICI failed to integrate the forward problem
2024-11-21 14:21:50.807 - amici.swig_wrappers - DEBUG - [vvDD][cvodes:CVode:TOO_MUCH_WORK] At t = 3.01193, mxstep steps taken before reaching tout.
2024-11-21 14:21:50.807 - amici.swig_wrappers - ERROR - [vvDD][FORWARD_FAILURE] AMICI forward simulation failed at t = 3.01193: AMICI failed to integrate the forward problem
2024-11-21 14:21:50.808 - amici.swig_wrappers - DEBUG - [vvDD][cvodes:CVode:TOO_MUCH_WORK] At t = 0.0657953, mxstep steps taken before reaching tout.
2024-11-21 14:21:50.809 - amici.swig_wrappers - ERROR - [vvDD][FORWARD_FAILURE] AMICI forward simulation failed at t = 0.0657953: AMICI failed to integrate the forward problem

 81%|████████  | 4048/5000 [01:57<00:24, 38.97it/s]2024-11-21 14:21:50.895 - amici.swig_wrappers - DEBUG - [vvDD][cvodes:CVode:TOO_MUCH_WORK] At t = 3.61647, mxstep steps taken before reaching tout.
2024-11-21 14:21:50.895 - amici.swig_wrappers - ERROR - [vvDD][FORWARD_FAILURE] AMICI forward simulation failed at t = 3.61647: AMICI failed to integrate the forward problem
2024-11-21 14:21:50.899 - amici.swig_wrappers - DEBUG - [vvDD][cvodes:CVode:TOO_MUCH_WORK] At t = 0.0862375, mxstep steps taken before reaching tout.
2024-11-21 14:21:50.899 - amici.swig_wrappers - ERROR - [vvDD][FORWARD_FAILURE] AMICI forward simulation failed at t = 0.0862375: AMICI failed to integrate the forward problem
2024-11-21 14:21:50.942 - amici.swig_wrappers - DEBUG - [vvDD][cvodes:CVode:TOO_MUCH_WORK] At t = 1.02747, mxstep steps taken before reaching tout.
2024-11-21 14:21:50.942 - amici.swig_wrappers - ERROR - [vvDD][FORWARD_FAILURE] AMICI forward simulation failed at t = 1.02747: AMICI failed to integrate the forward problem
2024-11-21 14:21:50.952 - amici.swig_wrappers - DEBUG - [vvDD][cvodes:CVode:TOO_MUCH_WORK] At t = 0.000296717, mxstep steps taken before reaching tout.
2024-11-21 14:21:50.952 - amici.swig_wrappers - ERROR - [vvDD][FORWARD_FAILURE] AMICI forward simulation failed at t = 0.000296717: AMICI failed to integrate the forward problem
2024-11-21 14:21:50.981 - amici.swig_wrappers - DEBUG - [vvDD][cvodes:CVode:TOO_MUCH_WORK] At t = 0.138441, mxstep steps taken before reaching tout.
2024-11-21 14:21:50.981 - amici.swig_wrappers - ERROR - [vvDD][FORWARD_FAILURE] AMICI forward simulation failed at t = 0.138441: AMICI failed to integrate the forward problem

 83%|████████▎ | 4152/5000 [01:57<00:12, 66.65it/s]2024-11-21 14:21:51.042 - amici.swig_wrappers - DEBUG - [vvDD][cvodes:CVode:TOO_MUCH_WORK] At t = 3.34093, mxstep steps taken before reaching tout.
2024-11-21 14:21:51.042 - amici.swig_wrappers - ERROR - [vvDD][FORWARD_FAILURE] AMICI forward simulation failed at t = 3.34093: AMICI failed to integrate the forward problem
2024-11-21 14:21:51.065 - amici.swig_wrappers - DEBUG - [vvDD][cvodes:CVode:TOO_MUCH_WORK] At t = 1.16173, mxstep steps taken before reaching tout.
2024-11-21 14:21:51.065 - amici.swig_wrappers - ERROR - [vvDD][FORWARD_FAILURE] AMICI forward simulation failed at t = 1.16173: AMICI failed to integrate the forward problem
2024-11-21 14:21:51.146 - amici.swig_wrappers - DEBUG - [vvDD][cvodes:CVode:TOO_MUCH_WORK] At t = 2.80382, mxstep steps taken before reaching tout.
2024-11-21 14:21:51.146 - amici.swig_wrappers - ERROR - [vvDD][FORWARD_FAILURE] AMICI forward simulation failed at t = 2.80382: AMICI failed to integrate the forward problem
2024-11-21 14:21:51.269 - amici.swig_wrappers - DEBUG - [vvDD][cvodes:CVode:TOO_MUCH_WORK] At t = 3.89509, mxstep steps taken before reaching tout.
2024-11-21 14:21:51.269 - amici.swig_wrappers - ERROR - [vvDD][FORWARD_FAILURE] AMICI forward simulation failed at t = 3.89509: AMICI failed to integrate the forward problem
2024-11-21 14:21:51.270 - amici.swig_wrappers - DEBUG - [vvDD][cvodes:CVode:TOO_MUCH_WORK] At t = 1.32352, mxstep steps taken before reaching tout.
2024-11-21 14:21:51.270 - amici.swig_wrappers - ERROR - [vvDD][FORWARD_FAILURE] AMICI forward simulation failed at t = 1.32352: AMICI failed to integrate the forward problem
2024-11-21 14:21:51.290 - amici.swig_wrappers - DEBUG - [vvDD][cvodes:CVode:TOO_MUCH_WORK] At t = 3.38442, mxstep steps taken before reaching tout.
2024-11-21 14:21:51.290 - amici.swig_wrappers - ERROR - [vvDD][FORWARD_FAILURE] AMICI forward simulation failed at t = 3.38442: AMICI failed to integrate the forward problem
2024-11-21 14:21:51.376 - amici.swig_wrappers - DEBUG - [vvDD][cvodes:CVode:TOO_MUCH_WORK] At t = 3.52186, mxstep steps taken before reaching tout.
2024-11-21 14:21:51.376 - amici.swig_wrappers - ERROR - [vvDD][FORWARD_FAILURE] AMICI forward simulation failed at t = 3.52186: AMICI failed to integrate the forward problem
2024-11-21 14:21:51.395 - amici.swig_wrappers - DEBUG - [vvDD][cvodes:CVode:TOO_MUCH_WORK] At t = 2.47658, mxstep steps taken before reaching tout.
2024-11-21 14:21:51.395 - amici.swig_wrappers - ERROR - [vvDD][FORWARD_FAILURE] AMICI forward simulation failed at t = 2.47658: AMICI failed to integrate the forward problem
2024-11-21 14:21:51.403 - amici.swig_wrappers - DEBUG - [vvDD][cvodes:CVode:TOO_MUCH_WORK] At t = 0.00205042, mxstep steps taken before reaching tout.
2024-11-21 14:21:51.404 - amici.swig_wrappers - ERROR - [vvDD][FORWARD_FAILURE] AMICI forward simulation failed at t = 0.00205042: AMICI failed to integrate the forward problem
2024-11-21 14:21:51.539 - amici.swig_wrappers - DEBUG - [vvDD][cvodes:cvHandleFailure:ERR_FAILURE] At t = 2.21983 and h = 1.18034e-07, the error test failed repeatedly or with |h| = hmin.
2024-11-21 14:21:51.540 - amici.swig_wrappers - ERROR - [vvDD][FORWARD_FAILURE] AMICI forward simulation failed at t = 2.21983: AMICI failed to integrate the forward problem
2024-11-21 14:21:51.552 - amici.swig_wrappers - DEBUG - [vvDD][cvodes:CVode:TOO_MUCH_WORK] At t = 3.54075, mxstep steps taken before reaching tout.
2024-11-21 14:21:51.552 - amici.swig_wrappers - ERROR - [vvDD][FORWARD_FAILURE] AMICI forward simulation failed at t = 3.54075: AMICI failed to integrate the forward problem
2024-11-21 14:21:51.759 - amici.swig_wrappers - DEBUG - [vvDD][cvodes:CVode:TOO_MUCH_WORK] At t = 2.7101, mxstep steps taken before reaching tout.
2024-11-21 14:21:51.759 - amici.swig_wrappers - ERROR - [vvDD][FORWARD_FAILURE] AMICI forward simulation failed at t = 2.7101: AMICI failed to integrate the forward problem
2024-11-21 14:21:51.799 - amici.swig_wrappers - DEBUG - [vvDD][cvodes:cvHandleFailure:ERR_FAILURE] At t = 1.10231 and h = 3.06479e-07, the error test failed repeatedly or with |h| = hmin.
2024-11-21 14:21:51.799 - amici.swig_wrappers - ERROR - [vvDD][FORWARD_FAILURE] AMICI forward simulation failed at t = 1.10231: AMICI failed to integrate the forward problem
2024-11-21 14:21:51.880 - amici.swig_wrappers - DEBUG - [vvDD][cvodes:CVode:TOO_MUCH_WORK] At t = 1.75544, mxstep steps taken before reaching tout.
2024-11-21 14:21:51.881 - amici.swig_wrappers - ERROR - [vvDD][FORWARD_FAILURE] AMICI forward simulation failed at t = 1.75544: AMICI failed to integrate the forward problem
2024-11-21 14:21:51.881 - amici.swig_wrappers - DEBUG - [vvDD][cvodes:cvHandleFailure:ERR_FAILURE] At t = 1.58691 and h = 4.14261e-07, the error test failed repeatedly or with |h| = hmin.
2024-11-21 14:21:51.881 - amici.swig_wrappers - ERROR - [vvDD][FORWARD_FAILURE] AMICI forward simulation failed at t = 1.58691: AMICI failed to integrate the forward problem
2024-11-21 14:21:51.901 - amici.swig_wrappers - DEBUG - [vvDD][cvodes:CVode:TOO_MUCH_WORK] At t = 3.61884, mxstep steps taken before reaching tout.
2024-11-21 14:21:51.901 - amici.swig_wrappers - ERROR - [vvDD][FORWARD_FAILURE] AMICI forward simulation failed at t = 3.61884: AMICI failed to integrate the forward problem
2024-11-21 14:21:52.045 - amici.swig_wrappers - DEBUG - [vvDD][cvodes:CVode:TOO_MUCH_WORK] At t = 3.45582, mxstep steps taken before reaching tout.
2024-11-21 14:21:52.045 - amici.swig_wrappers - ERROR - [vvDD][FORWARD_FAILURE] AMICI forward simulation failed at t = 3.45582: AMICI failed to integrate the forward problem
2024-11-21 14:21:52.073 - amici.swig_wrappers - DEBUG - [vvDD][cvodes:CVode:TOO_MUCH_WORK] At t = 0.0118597, mxstep steps taken before reaching tout.
2024-11-21 14:21:52.073 - amici.swig_wrappers - ERROR - [vvDD][FORWARD_FAILURE] AMICI forward simulation failed at t = 0.0118597: AMICI failed to integrate the forward problem
2024-11-21 14:21:52.113 - amici.swig_wrappers - DEBUG - [vvDD][cvodes:CVode:TOO_MUCH_WORK] At t = 2.22877, mxstep steps taken before reaching tout.
2024-11-21 14:21:52.113 - amici.swig_wrappers - ERROR - [vvDD][FORWARD_FAILURE] AMICI forward simulation failed at t = 2.22877: AMICI failed to integrate the forward problem
2024-11-21 14:21:52.129 - amici.swig_wrappers - DEBUG - [vvDD][cvodes:CVode:TOO_MUCH_WORK] At t = 0.0515246, mxstep steps taken before reaching tout.
2024-11-21 14:21:52.129 - amici.swig_wrappers - ERROR - [vvDD][FORWARD_FAILURE] AMICI forward simulation failed at t = 0.0515246: AMICI failed to integrate the forward problem
2024-11-21 14:21:52.138 - amici.swig_wrappers - DEBUG - [vvDD][cvodes:CVode:TOO_MUCH_WORK] At t = 3.77583, mxstep steps taken before reaching tout.
2024-11-21 14:21:52.138 - amici.swig_wrappers - ERROR - [vvDD][FORWARD_FAILURE] AMICI forward simulation failed at t = 3.77583: AMICI failed to integrate the forward problem
2024-11-21 14:21:52.170 - amici.swig_wrappers - DEBUG - [vvDD][cvodes:CVode:TOO_MUCH_WORK] At t = 2.48034, mxstep steps taken before reaching tout.
2024-11-21 14:21:52.170 - amici.swig_wrappers - ERROR - [vvDD][FORWARD_FAILURE] AMICI forward simulation failed at t = 2.48034: AMICI failed to integrate the forward problem
2024-11-21 14:21:52.215 - amici.swig_wrappers - DEBUG - [vvDD][cvodes:CVode:TOO_MUCH_WORK] At t = 2.03405, mxstep steps taken before reaching tout.
2024-11-21 14:21:52.215 - amici.swig_wrappers - ERROR - [vvDD][FORWARD_FAILURE] AMICI forward simulation failed at t = 2.03405: AMICI failed to integrate the forward problem
2024-11-21 14:21:52.234 - amici.swig_wrappers - DEBUG - [vvDD][cvodes:CVode:TOO_MUCH_WORK] At t = 3.81717, mxstep steps taken before reaching tout.
2024-11-21 14:21:52.234 - amici.swig_wrappers - ERROR - [vvDD][FORWARD_FAILURE] AMICI forward simulation failed at t = 3.81717: AMICI failed to integrate the forward problem
2024-11-21 14:21:52.372 - amici.swig_wrappers - DEBUG - [vvDD][cvodes:CVode:TOO_MUCH_WORK] At t = 3.23656, mxstep steps taken before reaching tout.
2024-11-21 14:21:52.372 - amici.swig_wrappers - ERROR - [vvDD][FORWARD_FAILURE] AMICI forward simulation failed at t = 3.23656: AMICI failed to integrate the forward problem
2024-11-21 14:21:52.373 - amici.swig_wrappers - DEBUG - [vvDD][cvodes:CVode:TOO_MUCH_WORK] At t = 3.43488, mxstep steps taken before reaching tout.
2024-11-21 14:21:52.373 - amici.swig_wrappers - ERROR - [vvDD][FORWARD_FAILURE] AMICI forward simulation failed at t = 3.43488: AMICI failed to integrate the forward problem
2024-11-21 14:21:52.432 - amici.swig_wrappers - DEBUG - [vvDD][cvodes:CVode:TOO_MUCH_WORK] At t = 0.909396, mxstep steps taken before reaching tout.
2024-11-21 14:21:52.432 - amici.swig_wrappers - ERROR - [vvDD][FORWARD_FAILURE] AMICI forward simulation failed at t = 0.909396: AMICI failed to integrate the forward problem
2024-11-21 14:21:52.475 - amici.swig_wrappers - DEBUG - [vvDD][cvodes:CVode:TOO_MUCH_WORK] At t = 3.9715, mxstep steps taken before reaching tout.
2024-11-21 14:21:52.475 - amici.swig_wrappers - ERROR - [vvDD][FORWARD_FAILURE] AMICI forward simulation failed at t = 3.9715: AMICI failed to integrate the forward problem
2024-11-21 14:21:52.543 - amici.swig_wrappers - DEBUG - [vvDD][cvodes:CVode:TOO_MUCH_WORK] At t = 0.00375639, mxstep steps taken before reaching tout.
2024-11-21 14:21:52.543 - amici.swig_wrappers - ERROR - [vvDD][FORWARD_FAILURE] AMICI forward simulation failed at t = 0.00375639: AMICI failed to integrate the forward problem
2024-11-21 14:21:52.548 - amici.swig_wrappers - DEBUG - [vvDD][cvodes:CVode:TOO_MUCH_WORK] At t = 0.253995, mxstep steps taken before reaching tout.
2024-11-21 14:21:52.548 - amici.swig_wrappers - ERROR - [vvDD][FORWARD_FAILURE] AMICI forward simulation failed at t = 0.253995: AMICI failed to integrate the forward problem
2024-11-21 14:21:52.553 - amici.swig_wrappers - DEBUG - [vvDD][cvodes:CVode:TOO_MUCH_WORK] At t = 2.53647, mxstep steps taken before reaching tout.
2024-11-21 14:21:52.553 - amici.swig_wrappers - ERROR - [vvDD][FORWARD_FAILURE] AMICI forward simulation failed at t = 2.53647: AMICI failed to integrate the forward problem
2024-11-21 14:21:52.566 - amici.swig_wrappers - DEBUG - [vvDD][cvodes:CVode:TOO_MUCH_WORK] At t = 0.160415, mxstep steps taken before reaching tout.
2024-11-21 14:21:52.566 - amici.swig_wrappers - ERROR - [vvDD][FORWARD_FAILURE] AMICI forward simulation failed at t = 0.160415: AMICI failed to integrate the forward problem
2024-11-21 14:21:52.622 - amici.swig_wrappers - DEBUG - [vvDD][cvodes:CVode:TOO_MUCH_WORK] At t = 3.77817, mxstep steps taken before reaching tout.
2024-11-21 14:21:52.622 - amici.swig_wrappers - ERROR - [vvDD][FORWARD_FAILURE] AMICI forward simulation failed at t = 3.77817: AMICI failed to integrate the forward problem
2024-11-21 14:21:52.662 - amici.swig_wrappers - DEBUG - [vvDD][cvodes:CVode:TOO_MUCH_WORK] At t = 2.57908, mxstep steps taken before reaching tout.
2024-11-21 14:21:52.662 - amici.swig_wrappers - ERROR - [vvDD][FORWARD_FAILURE] AMICI forward simulation failed at t = 2.57908: AMICI failed to integrate the forward problem
2024-11-21 14:21:52.725 - amici.swig_wrappers - DEBUG - [vvDD][cvodes:CVode:TOO_MUCH_WORK] At t = 3.99459, mxstep steps taken before reaching tout.
2024-11-21 14:21:52.725 - amici.swig_wrappers - ERROR - [vvDD][FORWARD_FAILURE] AMICI forward simulation failed at t = 3.99459: AMICI failed to integrate the forward problem
2024-11-21 14:21:52.772 - amici.swig_wrappers - DEBUG - [vvDD][cvodes:CVode:TOO_MUCH_WORK] At t = 3.38576, mxstep steps taken before reaching tout.
2024-11-21 14:21:52.772 - amici.swig_wrappers - ERROR - [vvDD][FORWARD_FAILURE] AMICI forward simulation failed at t = 3.38576: AMICI failed to integrate the forward problem
2024-11-21 14:21:52.810 - amici.swig_wrappers - DEBUG - [vvDD][cvodes:CVode:TOO_MUCH_WORK] At t = 3.25667, mxstep steps taken before reaching tout.
2024-11-21 14:21:52.810 - amici.swig_wrappers - ERROR - [vvDD][FORWARD_FAILURE] AMICI forward simulation failed at t = 3.25667: AMICI failed to integrate the forward problem
2024-11-21 14:21:52.835 - amici.swig_wrappers - DEBUG - [vvDD][cvodes:CVode:TOO_MUCH_WORK] At t = 3.92052, mxstep steps taken before reaching tout.
2024-11-21 14:21:52.835 - amici.swig_wrappers - ERROR - [vvDD][FORWARD_FAILURE] AMICI forward simulation failed at t = 3.92052: AMICI failed to integrate the forward problem
2024-11-21 14:21:52.873 - amici.swig_wrappers - DEBUG - [vvDD][cvodes:CVode:TOO_MUCH_WORK] At t = 3.45922, mxstep steps taken before reaching tout.
2024-11-21 14:21:52.874 - amici.swig_wrappers - ERROR - [vvDD][FORWARD_FAILURE] AMICI forward simulation failed at t = 3.45922: AMICI failed to integrate the forward problem
2024-11-21 14:21:52.894 - amici.swig_wrappers - DEBUG - [vvDD][cvodes:CVode:TOO_MUCH_WORK] At t = 0.00656466, mxstep steps taken before reaching tout.
2024-11-21 14:21:52.894 - amici.swig_wrappers - ERROR - [vvDD][FORWARD_FAILURE] AMICI forward simulation failed at t = 0.00656466: AMICI failed to integrate the forward problem

 84%|████████▎ | 4176/5000 [01:59<00:19, 43.02it/s]2024-11-21 14:21:52.965 - amici.swig_wrappers - DEBUG - [vvDD][cvodes:CVode:TOO_MUCH_WORK] At t = 2.50478, mxstep steps taken before reaching tout.
2024-11-21 14:21:52.965 - amici.swig_wrappers - ERROR - [vvDD][FORWARD_FAILURE] AMICI forward simulation failed at t = 2.50478: AMICI failed to integrate the forward problem
2024-11-21 14:21:52.995 - amici.swig_wrappers - DEBUG - [vvDD][cvodes:CVode:TOO_MUCH_WORK] At t = 3.96679, mxstep steps taken before reaching tout.
2024-11-21 14:21:52.995 - amici.swig_wrappers - ERROR - [vvDD][FORWARD_FAILURE] AMICI forward simulation failed at t = 3.96679: AMICI failed to integrate the forward problem
2024-11-21 14:21:53.009 - amici.swig_wrappers - DEBUG - [vvDD][cvodes:CVode:TOO_MUCH_WORK] At t = 0.0176853, mxstep steps taken before reaching tout.
2024-11-21 14:21:53.009 - amici.swig_wrappers - ERROR - [vvDD][FORWARD_FAILURE] AMICI forward simulation failed at t = 0.0176853: AMICI failed to integrate the forward problem
2024-11-21 14:21:53.013 - amici.swig_wrappers - DEBUG - [vvDD][cvodes:CVode:TOO_MUCH_WORK] At t = 3.9513, mxstep steps taken before reaching tout.
2024-11-21 14:21:53.013 - amici.swig_wrappers - ERROR - [vvDD][FORWARD_FAILURE] AMICI forward simulation failed at t = 3.9513: AMICI failed to integrate the forward problem
2024-11-21 14:21:53.057 - amici.swig_wrappers - DEBUG - [vvDD][cvodes:CVode:TOO_MUCH_WORK] At t = 2.73397, mxstep steps taken before reaching tout.
2024-11-21 14:21:53.057 - amici.swig_wrappers - ERROR - [vvDD][FORWARD_FAILURE] AMICI forward simulation failed at t = 2.73397: AMICI failed to integrate the forward problem
2024-11-21 14:21:53.068 - amici.swig_wrappers - DEBUG - [vvDD][cvodes:CVode:TOO_MUCH_WORK] At t = 2.62541, mxstep steps taken before reaching tout.
2024-11-21 14:21:53.068 - amici.swig_wrappers - ERROR - [vvDD][FORWARD_FAILURE] AMICI forward simulation failed at t = 2.62541: AMICI failed to integrate the forward problem
2024-11-21 14:21:53.076 - amici.swig_wrappers - DEBUG - [vvDD][cvodes:CVode:TOO_MUCH_WORK] At t = 0.0185437, mxstep steps taken before reaching tout.
2024-11-21 14:21:53.076 - amici.swig_wrappers - ERROR - [vvDD][FORWARD_FAILURE] AMICI forward simulation failed at t = 0.0185437: AMICI failed to integrate the forward problem
2024-11-21 14:21:53.088 - amici.swig_wrappers - DEBUG - [vvDD][cvodes:CVode:TOO_MUCH_WORK] At t = 3.18826, mxstep steps taken before reaching tout.
2024-11-21 14:21:53.088 - amici.swig_wrappers - ERROR - [vvDD][FORWARD_FAILURE] AMICI forward simulation failed at t = 3.18826: AMICI failed to integrate the forward problem
2024-11-21 14:21:53.099 - amici.swig_wrappers - DEBUG - [vvDD][cvodes:CVode:TOO_MUCH_WORK] At t = 3.21033, mxstep steps taken before reaching tout.
2024-11-21 14:21:53.099 - amici.swig_wrappers - ERROR - [vvDD][FORWARD_FAILURE] AMICI forward simulation failed at t = 3.21033: AMICI failed to integrate the forward problem
2024-11-21 14:21:53.160 - amici.swig_wrappers - DEBUG - [vvDD][cvodes:CVode:TOO_MUCH_WORK] At t = 2.07758, mxstep steps taken before reaching tout.
2024-11-21 14:21:53.160 - amici.swig_wrappers - ERROR - [vvDD][FORWARD_FAILURE] AMICI forward simulation failed at t = 2.07758: AMICI failed to integrate the forward problem
2024-11-21 14:21:53.174 - amici.swig_wrappers - DEBUG - [vvDD][cvodes:CVode:TOO_MUCH_WORK] At t = 3.59447, mxstep steps taken before reaching tout.
2024-11-21 14:21:53.174 - amici.swig_wrappers - ERROR - [vvDD][FORWARD_FAILURE] AMICI forward simulation failed at t = 3.59447: AMICI failed to integrate the forward problem
2024-11-21 14:21:53.275 - amici.swig_wrappers - DEBUG - [vvDD][cvodes:CVode:TOO_MUCH_WORK] At t = 2.65667, mxstep steps taken before reaching tout.
2024-11-21 14:21:53.275 - amici.swig_wrappers - ERROR - [vvDD][FORWARD_FAILURE] AMICI forward simulation failed at t = 2.65667: AMICI failed to integrate the forward problem
2024-11-21 14:21:53.310 - amici.swig_wrappers - DEBUG - [vvDD][cvodes:CVode:TOO_MUCH_WORK] At t = 0.0390226, mxstep steps taken before reaching tout.
2024-11-21 14:21:53.310 - amici.swig_wrappers - ERROR - [vvDD][FORWARD_FAILURE] AMICI forward simulation failed at t = 0.0390226: AMICI failed to integrate the forward problem
2024-11-21 14:21:53.376 - amici.swig_wrappers - DEBUG - [vvDD][cvodes:CVode:TOO_MUCH_WORK] At t = 3.85046, mxstep steps taken before reaching tout.
2024-11-21 14:21:53.376 - amici.swig_wrappers - ERROR - [vvDD][FORWARD_FAILURE] AMICI forward simulation failed at t = 3.85046: AMICI failed to integrate the forward problem
2024-11-21 14:21:53.377 - amici.swig_wrappers - DEBUG - [vvDD][cvodes:CVode:TOO_MUCH_WORK] At t = 3.84793, mxstep steps taken before reaching tout.
2024-11-21 14:21:53.377 - amici.swig_wrappers - ERROR - [vvDD][FORWARD_FAILURE] AMICI forward simulation failed at t = 3.84793: AMICI failed to integrate the forward problem
2024-11-21 14:21:53.478 - amici.swig_wrappers - DEBUG - [vvDD][cvodes:CVode:TOO_MUCH_WORK] At t = 3.84481, mxstep steps taken before reaching tout.
2024-11-21 14:21:53.478 - amici.swig_wrappers - ERROR - [vvDD][FORWARD_FAILURE] AMICI forward simulation failed at t = 3.84481: AMICI failed to integrate the forward problem
2024-11-21 14:21:53.515 - amici.swig_wrappers - DEBUG - [vvDD][cvodes:CVode:TOO_MUCH_WORK] At t = 2.88463, mxstep steps taken before reaching tout.
2024-11-21 14:21:53.515 - amici.swig_wrappers - ERROR - [vvDD][FORWARD_FAILURE] AMICI forward simulation failed at t = 2.88463: AMICI failed to integrate the forward problem
2024-11-21 14:21:53.538 - amici.swig_wrappers - DEBUG - [vvDD][cvodes:CVode:TOO_MUCH_WORK] At t = 3.06233, mxstep steps taken before reaching tout.
2024-11-21 14:21:53.538 - amici.swig_wrappers - ERROR - [vvDD][FORWARD_FAILURE] AMICI forward simulation failed at t = 3.06233: AMICI failed to integrate the forward problem
2024-11-21 14:21:53.575 - amici.swig_wrappers - DEBUG - [vvDD][cvodes:CVode:TOO_MUCH_WORK] At t = 2.96669, mxstep steps taken before reaching tout.
2024-11-21 14:21:53.576 - amici.swig_wrappers - ERROR - [vvDD][FORWARD_FAILURE] AMICI forward simulation failed at t = 2.96669: AMICI failed to integrate the forward problem
2024-11-21 14:21:53.611 - amici.swig_wrappers - DEBUG - [vvDD][cvodes:CVode:TOO_MUCH_WORK] At t = 1.20513, mxstep steps taken before reaching tout.
2024-11-21 14:21:53.611 - amici.swig_wrappers - ERROR - [vvDD][FORWARD_FAILURE] AMICI forward simulation failed at t = 1.20513: AMICI failed to integrate the forward problem
2024-11-21 14:21:53.638 - amici.swig_wrappers - DEBUG - [vvDD][cvodes:CVode:TOO_MUCH_WORK] At t = 3.90785, mxstep steps taken before reaching tout.
2024-11-21 14:21:53.638 - amici.swig_wrappers - ERROR - [vvDD][FORWARD_FAILURE] AMICI forward simulation failed at t = 3.90785: AMICI failed to integrate the forward problem
2024-11-21 14:21:53.649 - amici.swig_wrappers - DEBUG - [vvDD][cvodes:CVode:TOO_MUCH_WORK] At t = 0.0514385, mxstep steps taken before reaching tout.
2024-11-21 14:21:53.649 - amici.swig_wrappers - ERROR - [vvDD][FORWARD_FAILURE] AMICI forward simulation failed at t = 0.0514385: AMICI failed to integrate the forward problem
2024-11-21 14:21:53.677 - amici.swig_wrappers - DEBUG - [vvDD][cvodes:CVode:TOO_MUCH_WORK] At t = 3.8068, mxstep steps taken before reaching tout.
2024-11-21 14:21:53.677 - amici.swig_wrappers - ERROR - [vvDD][FORWARD_FAILURE] AMICI forward simulation failed at t = 3.8068: AMICI failed to integrate the forward problem
2024-11-21 14:21:53.714 - amici.swig_wrappers - DEBUG - [vvDD][cvodes:CVode:TOO_MUCH_WORK] At t = 3.08502, mxstep steps taken before reaching tout.
2024-11-21 14:21:53.714 - amici.swig_wrappers - ERROR - [vvDD][FORWARD_FAILURE] AMICI forward simulation failed at t = 3.08502: AMICI failed to integrate the forward problem
2024-11-21 14:21:53.773 - amici.swig_wrappers - DEBUG - [vvDD][cvodes:CVode:TOO_MUCH_WORK] At t = 3.91498, mxstep steps taken before reaching tout.
2024-11-21 14:21:53.773 - amici.swig_wrappers - ERROR - [vvDD][FORWARD_FAILURE] AMICI forward simulation failed at t = 3.91498: AMICI failed to integrate the forward problem
2024-11-21 14:21:53.824 - amici.swig_wrappers - DEBUG - [vvDD][cvodes:CVode:TOO_MUCH_WORK] At t = 3.73349, mxstep steps taken before reaching tout.
2024-11-21 14:21:53.824 - amici.swig_wrappers - ERROR - [vvDD][FORWARD_FAILURE] AMICI forward simulation failed at t = 3.73349: AMICI failed to integrate the forward problem
2024-11-21 14:21:53.877 - amici.swig_wrappers - DEBUG - [vvDD][cvodes:CVode:TOO_MUCH_WORK] At t = 3.33388, mxstep steps taken before reaching tout.
2024-11-21 14:21:53.878 - amici.swig_wrappers - ERROR - [vvDD][FORWARD_FAILURE] AMICI forward simulation failed at t = 3.33388: AMICI failed to integrate the forward problem
2024-11-21 14:21:53.882 - amici.swig_wrappers - DEBUG - [vvDD][cvodes:CVode:TOO_MUCH_WORK] At t = 3.5297, mxstep steps taken before reaching tout.
2024-11-21 14:21:53.882 - amici.swig_wrappers - ERROR - [vvDD][FORWARD_FAILURE] AMICI forward simulation failed at t = 3.5297: AMICI failed to integrate the forward problem
2024-11-21 14:21:53.912 - amici.swig_wrappers - DEBUG - [vvDD][cvodes:CVode:TOO_MUCH_WORK] At t = 2.58612, mxstep steps taken before reaching tout.
2024-11-21 14:21:53.912 - amici.swig_wrappers - ERROR - [vvDD][FORWARD_FAILURE] AMICI forward simulation failed at t = 2.58612: AMICI failed to integrate the forward problem
2024-11-21 14:21:53.979 - amici.swig_wrappers - DEBUG - [vvDD][cvodes:CVode:TOO_MUCH_WORK] At t = 2.90148, mxstep steps taken before reaching tout.
2024-11-21 14:21:53.979 - amici.swig_wrappers - ERROR - [vvDD][FORWARD_FAILURE] AMICI forward simulation failed at t = 2.90148: AMICI failed to integrate the forward problem
2024-11-21 14:21:54.013 - amici.swig_wrappers - DEBUG - [vvDD][cvodes:CVode:TOO_MUCH_WORK] At t = 3.81761, mxstep steps taken before reaching tout.
2024-11-21 14:21:54.013 - amici.swig_wrappers - ERROR - [vvDD][FORWARD_FAILURE] AMICI forward simulation failed at t = 3.81761: AMICI failed to integrate the forward problem
2024-11-21 14:21:54.036 - amici.swig_wrappers - DEBUG - [vvDD][cvodes:CVode:TOO_MUCH_WORK] At t = 3.5175, mxstep steps taken before reaching tout.
2024-11-21 14:21:54.036 - amici.swig_wrappers - ERROR - [vvDD][FORWARD_FAILURE] AMICI forward simulation failed at t = 3.5175: AMICI failed to integrate the forward problem
2024-11-21 14:21:54.091 - amici.swig_wrappers - DEBUG - [vvDD][cvodes:CVode:TOO_MUCH_WORK] At t = 3.95635, mxstep steps taken before reaching tout.
2024-11-21 14:21:54.091 - amici.swig_wrappers - ERROR - [vvDD][FORWARD_FAILURE] AMICI forward simulation failed at t = 3.95635: AMICI failed to integrate the forward problem
2024-11-21 14:21:54.111 - amici.swig_wrappers - DEBUG - [vvDD][cvodes:CVode:TOO_MUCH_WORK] At t = 3.73569, mxstep steps taken before reaching tout.
2024-11-21 14:21:54.111 - amici.swig_wrappers - ERROR - [vvDD][FORWARD_FAILURE] AMICI forward simulation failed at t = 3.73569: AMICI failed to integrate the forward problem
2024-11-21 14:21:54.130 - amici.swig_wrappers - DEBUG - [vvDD][cvodes:CVode:TOO_MUCH_WORK] At t = 3.63857, mxstep steps taken before reaching tout.
2024-11-21 14:21:54.131 - amici.swig_wrappers - ERROR - [vvDD][FORWARD_FAILURE] AMICI forward simulation failed at t = 3.63857: AMICI failed to integrate the forward problem
2024-11-21 14:21:54.187 - amici.swig_wrappers - DEBUG - [vvDD][cvodes:CVode:TOO_MUCH_WORK] At t = 1.86916, mxstep steps taken before reaching tout.
2024-11-21 14:21:54.187 - amici.swig_wrappers - ERROR - [vvDD][FORWARD_FAILURE] AMICI forward simulation failed at t = 1.86916: AMICI failed to integrate the forward problem
2024-11-21 14:21:54.215 - amici.swig_wrappers - DEBUG - [vvDD][cvodes:CVode:TOO_MUCH_WORK] At t = 3.67564, mxstep steps taken before reaching tout.
2024-11-21 14:21:54.215 - amici.swig_wrappers - ERROR - [vvDD][FORWARD_FAILURE] AMICI forward simulation failed at t = 3.67564: AMICI failed to integrate the forward problem
2024-11-21 14:21:54.229 - amici.swig_wrappers - DEBUG - [vvDD][cvodes:CVode:TOO_MUCH_WORK] At t = 3.7783, mxstep steps taken before reaching tout.
2024-11-21 14:21:54.229 - amici.swig_wrappers - ERROR - [vvDD][FORWARD_FAILURE] AMICI forward simulation failed at t = 3.7783: AMICI failed to integrate the forward problem
2024-11-21 14:21:54.251 - amici.swig_wrappers - DEBUG - [vvDD][cvodes:CVode:TOO_MUCH_WORK] At t = 0.683535, mxstep steps taken before reaching tout.
2024-11-21 14:21:54.252 - amici.swig_wrappers - ERROR - [vvDD][FORWARD_FAILURE] AMICI forward simulation failed at t = 0.683535: AMICI failed to integrate the forward problem
2024-11-21 14:21:54.260 - amici.swig_wrappers - DEBUG - [vvDD][cvodes:CVode:TOO_MUCH_WORK] At t = 3.78751, mxstep steps taken before reaching tout.
2024-11-21 14:21:54.261 - amici.swig_wrappers - ERROR - [vvDD][FORWARD_FAILURE] AMICI forward simulation failed at t = 3.78751: AMICI failed to integrate the forward problem
2024-11-21 14:21:54.271 - amici.swig_wrappers - DEBUG - [vvDD][cvodes:CVode:TOO_MUCH_WORK] At t = 3.81849, mxstep steps taken before reaching tout.
2024-11-21 14:21:54.271 - amici.swig_wrappers - ERROR - [vvDD][FORWARD_FAILURE] AMICI forward simulation failed at t = 3.81849: AMICI failed to integrate the forward problem
2024-11-21 14:21:54.289 - amici.swig_wrappers - DEBUG - [vvDD][cvodes:CVode:TOO_MUCH_WORK] At t = 3.87985, mxstep steps taken before reaching tout.
2024-11-21 14:21:54.289 - amici.swig_wrappers - ERROR - [vvDD][FORWARD_FAILURE] AMICI forward simulation failed at t = 3.87985: AMICI failed to integrate the forward problem
2024-11-21 14:21:54.334 - amici.swig_wrappers - DEBUG - [vvDD][cvodes:CVode:TOO_MUCH_WORK] At t = 3.93702, mxstep steps taken before reaching tout.
2024-11-21 14:21:54.334 - amici.swig_wrappers - ERROR - [vvDD][FORWARD_FAILURE] AMICI forward simulation failed at t = 3.93702: AMICI failed to integrate the forward problem
2024-11-21 14:21:54.362 - amici.swig_wrappers - DEBUG - [vvDD][cvodes:CVode:TOO_MUCH_WORK] At t = 3.86128, mxstep steps taken before reaching tout.
2024-11-21 14:21:54.362 - amici.swig_wrappers - ERROR - [vvDD][FORWARD_FAILURE] AMICI forward simulation failed at t = 3.86128: AMICI failed to integrate the forward problem
2024-11-21 14:21:54.363 - amici.swig_wrappers - DEBUG - [vvDD][cvodes:CVode:TOO_MUCH_WORK] At t = 3.33678, mxstep steps taken before reaching tout.
2024-11-21 14:21:54.363 - amici.swig_wrappers - ERROR - [vvDD][FORWARD_FAILURE] AMICI forward simulation failed at t = 3.33678: AMICI failed to integrate the forward problem
2024-11-21 14:21:54.373 - amici.swig_wrappers - DEBUG - [vvDD][cvodes:CVode:TOO_MUCH_WORK] At t = 3.1724, mxstep steps taken before reaching tout.
2024-11-21 14:21:54.373 - amici.swig_wrappers - ERROR - [vvDD][FORWARD_FAILURE] AMICI forward simulation failed at t = 3.1724: AMICI failed to integrate the forward problem
2024-11-21 14:21:54.394 - amici.swig_wrappers - DEBUG - [vvDD][cvodes:CVode:TOO_MUCH_WORK] At t = 0.772634, mxstep steps taken before reaching tout.
2024-11-21 14:21:54.394 - amici.swig_wrappers - ERROR - [vvDD][FORWARD_FAILURE] AMICI forward simulation failed at t = 0.772634: AMICI failed to integrate the forward problem
2024-11-21 14:21:54.464 - amici.swig_wrappers - DEBUG - [vvDD][cvodes:CVode:TOO_MUCH_WORK] At t = 3.87309, mxstep steps taken before reaching tout.
2024-11-21 14:21:54.464 - amici.swig_wrappers - ERROR - [vvDD][FORWARD_FAILURE] AMICI forward simulation failed at t = 3.87309: AMICI failed to integrate the forward problem
2024-11-21 14:21:54.477 - amici.swig_wrappers - DEBUG - [vvDD][cvodes:CVode:TOO_MUCH_WORK] At t = 3.28939, mxstep steps taken before reaching tout.
2024-11-21 14:21:54.477 - amici.swig_wrappers - ERROR - [vvDD][FORWARD_FAILURE] AMICI forward simulation failed at t = 3.28939: AMICI failed to integrate the forward problem
2024-11-21 14:21:54.500 - amici.swig_wrappers - DEBUG - [vvDD][cvodes:CVode:TOO_MUCH_WORK] At t = 3.95689, mxstep steps taken before reaching tout.
2024-11-21 14:21:54.501 - amici.swig_wrappers - ERROR - [vvDD][FORWARD_FAILURE] AMICI forward simulation failed at t = 3.95689: AMICI failed to integrate the forward problem
2024-11-21 14:21:54.525 - amici.swig_wrappers - DEBUG - [vvDD][cvodes:CVode:TOO_MUCH_WORK] At t = 3.51181, mxstep steps taken before reaching tout.
2024-11-21 14:21:54.525 - amici.swig_wrappers - ERROR - [vvDD][FORWARD_FAILURE] AMICI forward simulation failed at t = 3.51181: AMICI failed to integrate the forward problem
2024-11-21 14:21:54.542 - amici.swig_wrappers - DEBUG - [vvDD][cvodes:CVode:TOO_MUCH_WORK] At t = 0.704863, mxstep steps taken before reaching tout.
2024-11-21 14:21:54.542 - amici.swig_wrappers - ERROR - [vvDD][FORWARD_FAILURE] AMICI forward simulation failed at t = 0.704863: AMICI failed to integrate the forward problem

 84%|████████▍ | 4193/5000 [02:00<00:25, 31.66it/s]2024-11-21 14:21:54.577 - amici.swig_wrappers - DEBUG - [vvDD][cvodes:CVode:TOO_MUCH_WORK] At t = 3.67144, mxstep steps taken before reaching tout.
2024-11-21 14:21:54.577 - amici.swig_wrappers - ERROR - [vvDD][FORWARD_FAILURE] AMICI forward simulation failed at t = 3.67144: AMICI failed to integrate the forward problem
2024-11-21 14:21:54.582 - amici.swig_wrappers - DEBUG - [vvDD][cvodes:CVode:TOO_MUCH_WORK] At t = 3.28447, mxstep steps taken before reaching tout.
2024-11-21 14:21:54.582 - amici.swig_wrappers - ERROR - [vvDD][FORWARD_FAILURE] AMICI forward simulation failed at t = 3.28447: AMICI failed to integrate the forward problem
2024-11-21 14:21:54.589 - amici.swig_wrappers - DEBUG - [vvDD][cvodes:cvHandleFailure:CONV_FAILURE] At t = 3.69207 and h = 2.28182e-08, the corrector convergence test failed repeatedly or with |h| = hmin.
2024-11-21 14:21:54.589 - amici.swig_wrappers - ERROR - [vvDD][FORWARD_FAILURE] AMICI forward simulation failed at t = 3.69207: AMICI failed to integrate the forward problem
2024-11-21 14:21:54.593 - amici.swig_wrappers - DEBUG - [vvDD][cvodes:CVode:TOO_MUCH_WORK] At t = 3.83103, mxstep steps taken before reaching tout.
2024-11-21 14:21:54.593 - amici.swig_wrappers - ERROR - [vvDD][FORWARD_FAILURE] AMICI forward simulation failed at t = 3.83103: AMICI failed to integrate the forward problem
2024-11-21 14:21:54.623 - amici.swig_wrappers - DEBUG - [vvDD][cvodes:CVode:TOO_MUCH_WORK] At t = 3.70814, mxstep steps taken before reaching tout.
2024-11-21 14:21:54.623 - amici.swig_wrappers - ERROR - [vvDD][FORWARD_FAILURE] AMICI forward simulation failed at t = 3.70814: AMICI failed to integrate the forward problem
2024-11-21 14:21:54.627 - amici.swig_wrappers - DEBUG - [vvDD][cvodes:CVode:TOO_MUCH_WORK] At t = 3.99202, mxstep steps taken before reaching tout.
2024-11-21 14:21:54.627 - amici.swig_wrappers - ERROR - [vvDD][FORWARD_FAILURE] AMICI forward simulation failed at t = 3.99202: AMICI failed to integrate the forward problem
2024-11-21 14:21:54.678 - amici.swig_wrappers - DEBUG - [vvDD][cvodes:CVode:TOO_MUCH_WORK] At t = 3.79738, mxstep steps taken before reaching tout.
2024-11-21 14:21:54.678 - amici.swig_wrappers - ERROR - [vvDD][FORWARD_FAILURE] AMICI forward simulation failed at t = 3.79738: AMICI failed to integrate the forward problem
2024-11-21 14:21:54.692 - amici.swig_wrappers - DEBUG - [vvDD][cvodes:CVode:TOO_MUCH_WORK] At t = 0.00489917, mxstep steps taken before reaching tout.
2024-11-21 14:21:54.692 - amici.swig_wrappers - ERROR - [vvDD][FORWARD_FAILURE] AMICI forward simulation failed at t = 0.00489917: AMICI failed to integrate the forward problem
2024-11-21 14:21:54.693 - amici.swig_wrappers - DEBUG - [vvDD][cvodes:CVode:TOO_MUCH_WORK] At t = 0.00644599, mxstep steps taken before reaching tout.
2024-11-21 14:21:54.693 - amici.swig_wrappers - ERROR - [vvDD][FORWARD_FAILURE] AMICI forward simulation failed at t = 0.00644599: AMICI failed to integrate the forward problem
2024-11-21 14:21:54.722 - amici.swig_wrappers - DEBUG - [vvDD][cvodes:CVode:TOO_MUCH_WORK] At t = 3.76066, mxstep steps taken before reaching tout.
2024-11-21 14:21:54.722 - amici.swig_wrappers - ERROR - [vvDD][FORWARD_FAILURE] AMICI forward simulation failed at t = 3.76066: AMICI failed to integrate the forward problem
2024-11-21 14:21:54.723 - amici.swig_wrappers - DEBUG - [vvDD][cvodes:CVode:TOO_MUCH_WORK] At t = 3.77129, mxstep steps taken before reaching tout.
2024-11-21 14:21:54.723 - amici.swig_wrappers - ERROR - [vvDD][FORWARD_FAILURE] AMICI forward simulation failed at t = 3.77129: AMICI failed to integrate the forward problem
2024-11-21 14:21:54.778 - amici.swig_wrappers - DEBUG - [vvDD][cvodes:CVode:TOO_MUCH_WORK] At t = 3.81421, mxstep steps taken before reaching tout.
2024-11-21 14:21:54.778 - amici.swig_wrappers - ERROR - [vvDD][FORWARD_FAILURE] AMICI forward simulation failed at t = 3.81421: AMICI failed to integrate the forward problem
2024-11-21 14:21:54.785 - amici.swig_wrappers - DEBUG - [vvDD][cvodes:CVode:TOO_MUCH_WORK] At t = 3.13374, mxstep steps taken before reaching tout.
2024-11-21 14:21:54.785 - amici.swig_wrappers - ERROR - [vvDD][FORWARD_FAILURE] AMICI forward simulation failed at t = 3.13374: AMICI failed to integrate the forward problem
2024-11-21 14:21:54.796 - amici.swig_wrappers - DEBUG - [vvDD][cvodes:CVode:TOO_MUCH_WORK] At t = 0.845239, mxstep steps taken before reaching tout.
2024-11-21 14:21:54.796 - amici.swig_wrappers - ERROR - [vvDD][FORWARD_FAILURE] AMICI forward simulation failed at t = 0.845239: AMICI failed to integrate the forward problem
2024-11-21 14:21:54.816 - amici.swig_wrappers - DEBUG - [vvDD][cvodes:CVode:TOO_MUCH_WORK] At t = 3.16811, mxstep steps taken before reaching tout.
2024-11-21 14:21:54.816 - amici.swig_wrappers - ERROR - [vvDD][FORWARD_FAILURE] AMICI forward simulation failed at t = 3.16811: AMICI failed to integrate the forward problem
2024-11-21 14:21:54.819 - amici.swig_wrappers - DEBUG - [vvDD][cvodes:CVode:TOO_MUCH_WORK] At t = 0.00105047, mxstep steps taken before reaching tout.
2024-11-21 14:21:54.819 - amici.swig_wrappers - ERROR - [vvDD][FORWARD_FAILURE] AMICI forward simulation failed at t = 0.00105047: AMICI failed to integrate the forward problem
2024-11-21 14:21:54.824 - amici.swig_wrappers - DEBUG - [vvDD][cvodes:CVode:TOO_MUCH_WORK] At t = 3.97473, mxstep steps taken before reaching tout.
2024-11-21 14:21:54.824 - amici.swig_wrappers - ERROR - [vvDD][FORWARD_FAILURE] AMICI forward simulation failed at t = 3.97473: AMICI failed to integrate the forward problem
2024-11-21 14:21:54.875 - amici.swig_wrappers - DEBUG - [vvDD][cvodes:CVode:TOO_MUCH_WORK] At t = 3.10735, mxstep steps taken before reaching tout.
2024-11-21 14:21:54.875 - amici.swig_wrappers - ERROR - [vvDD][FORWARD_FAILURE] AMICI forward simulation failed at t = 3.10735: AMICI failed to integrate the forward problem
2024-11-21 14:21:54.906 - amici.swig_wrappers - DEBUG - [vvDD][cvodes:CVode:TOO_MUCH_WORK] At t = 3.62338, mxstep steps taken before reaching tout.
2024-11-21 14:21:54.906 - amici.swig_wrappers - ERROR - [vvDD][FORWARD_FAILURE] AMICI forward simulation failed at t = 3.62338: AMICI failed to integrate the forward problem
2024-11-21 14:21:54.912 - amici.swig_wrappers - DEBUG - [vvDD][cvodes:CVode:TOO_MUCH_WORK] At t = 3.56179, mxstep steps taken before reaching tout.
2024-11-21 14:21:54.912 - amici.swig_wrappers - ERROR - [vvDD][FORWARD_FAILURE] AMICI forward simulation failed at t = 3.56179: AMICI failed to integrate the forward problem
2024-11-21 14:21:54.922 - amici.swig_wrappers - DEBUG - [vvDD][cvodes:CVode:TOO_MUCH_WORK] At t = 3.83216, mxstep steps taken before reaching tout.
2024-11-21 14:21:54.922 - amici.swig_wrappers - ERROR - [vvDD][FORWARD_FAILURE] AMICI forward simulation failed at t = 3.83216: AMICI failed to integrate the forward problem
2024-11-21 14:21:54.928 - amici.swig_wrappers - DEBUG - [vvDD][cvodes:CVode:TOO_MUCH_WORK] At t = 0.484419, mxstep steps taken before reaching tout.
2024-11-21 14:21:54.928 - amici.swig_wrappers - ERROR - [vvDD][FORWARD_FAILURE] AMICI forward simulation failed at t = 0.484419: AMICI failed to integrate the forward problem
2024-11-21 14:21:54.976 - amici.swig_wrappers - DEBUG - [vvDD][cvodes:CVode:TOO_MUCH_WORK] At t = 3.20575, mxstep steps taken before reaching tout.
2024-11-21 14:21:54.976 - amici.swig_wrappers - ERROR - [vvDD][FORWARD_FAILURE] AMICI forward simulation failed at t = 3.20575: AMICI failed to integrate the forward problem
2024-11-21 14:21:55.009 - amici.swig_wrappers - DEBUG - [vvDD][cvodes:CVode:TOO_MUCH_WORK] At t = 3.90836, mxstep steps taken before reaching tout.
2024-11-21 14:21:55.009 - amici.swig_wrappers - ERROR - [vvDD][FORWARD_FAILURE] AMICI forward simulation failed at t = 3.90836: AMICI failed to integrate the forward problem
2024-11-21 14:21:55.081 - amici.swig_wrappers - DEBUG - [vvDD][cvodes:CVode:TOO_MUCH_WORK] At t = 3.68795, mxstep steps taken before reaching tout.
2024-11-21 14:21:55.081 - amici.swig_wrappers - ERROR - [vvDD][FORWARD_FAILURE] AMICI forward simulation failed at t = 3.68795: AMICI failed to integrate the forward problem
2024-11-21 14:21:55.103 - amici.swig_wrappers - DEBUG - [vvDD][cvodes:CVode:TOO_MUCH_WORK] At t = 3.66943, mxstep steps taken before reaching tout.
2024-11-21 14:21:55.103 - amici.swig_wrappers - ERROR - [vvDD][FORWARD_FAILURE] AMICI forward simulation failed at t = 3.66943: AMICI failed to integrate the forward problem
2024-11-21 14:21:55.126 - amici.swig_wrappers - DEBUG - [vvDD][cvodes:CVode:TOO_MUCH_WORK] At t = 3.83583, mxstep steps taken before reaching tout.
2024-11-21 14:21:55.126 - amici.swig_wrappers - ERROR - [vvDD][FORWARD_FAILURE] AMICI forward simulation failed at t = 3.83583: AMICI failed to integrate the forward problem
2024-11-21 14:21:55.142 - amici.swig_wrappers - DEBUG - [vvDD][cvodes:CVode:TOO_MUCH_WORK] At t = 3.44063, mxstep steps taken before reaching tout.
2024-11-21 14:21:55.142 - amici.swig_wrappers - ERROR - [vvDD][FORWARD_FAILURE] AMICI forward simulation failed at t = 3.44063: AMICI failed to integrate the forward problem
2024-11-21 14:21:55.181 - amici.swig_wrappers - DEBUG - [vvDD][cvodes:CVode:TOO_MUCH_WORK] At t = 2.95141, mxstep steps taken before reaching tout.
2024-11-21 14:21:55.181 - amici.swig_wrappers - ERROR - [vvDD][FORWARD_FAILURE] AMICI forward simulation failed at t = 2.95141: AMICI failed to integrate the forward problem
2024-11-21 14:21:55.227 - amici.swig_wrappers - DEBUG - [vvDD][cvodes:CVode:TOO_MUCH_WORK] At t = 3.77894, mxstep steps taken before reaching tout.
2024-11-21 14:21:55.228 - amici.swig_wrappers - ERROR - [vvDD][FORWARD_FAILURE] AMICI forward simulation failed at t = 3.77894: AMICI failed to integrate the forward problem
2024-11-21 14:21:55.230 - amici.swig_wrappers - DEBUG - [vvDD][cvodes:CVode:TOO_MUCH_WORK] At t = 3.60903, mxstep steps taken before reaching tout.
2024-11-21 14:21:55.230 - amici.swig_wrappers - ERROR - [vvDD][FORWARD_FAILURE] AMICI forward simulation failed at t = 3.60903: AMICI failed to integrate the forward problem
2024-11-21 14:21:55.240 - amici.swig_wrappers - DEBUG - [vvDD][cvodes:CVode:TOO_MUCH_WORK] At t = 3.80811, mxstep steps taken before reaching tout.
2024-11-21 14:21:55.240 - amici.swig_wrappers - ERROR - [vvDD][FORWARD_FAILURE] AMICI forward simulation failed at t = 3.80811: AMICI failed to integrate the forward problem
2024-11-21 14:21:55.284 - amici.swig_wrappers - DEBUG - [vvDD][cvodes:CVode:TOO_MUCH_WORK] At t = 3.66597, mxstep steps taken before reaching tout.
2024-11-21 14:21:55.284 - amici.swig_wrappers - ERROR - [vvDD][FORWARD_FAILURE] AMICI forward simulation failed at t = 3.66597: AMICI failed to integrate the forward problem
2024-11-21 14:21:55.326 - amici.swig_wrappers - DEBUG - [vvDD][cvodes:CVode:TOO_MUCH_WORK] At t = 3.82507, mxstep steps taken before reaching tout.
2024-11-21 14:21:55.326 - amici.swig_wrappers - ERROR - [vvDD][FORWARD_FAILURE] AMICI forward simulation failed at t = 3.82507: AMICI failed to integrate the forward problem

 84%|████████▍ | 4206/5000 [02:01<00:27, 28.79it/s]2024-11-21 14:21:55.384 - amici.swig_wrappers - DEBUG - [vvDD][cvodes:CVode:TOO_MUCH_WORK] At t = 3.33677, mxstep steps taken before reaching tout.
2024-11-21 14:21:55.384 - amici.swig_wrappers - ERROR - [vvDD][FORWARD_FAILURE] AMICI forward simulation failed at t = 3.33677: AMICI failed to integrate the forward problem
2024-11-21 14:21:55.481 - amici.swig_wrappers - DEBUG - [vvDD][cvodes:CVode:TOO_MUCH_WORK] At t = 3.69844, mxstep steps taken before reaching tout.
2024-11-21 14:21:55.481 - amici.swig_wrappers - ERROR - [vvDD][FORWARD_FAILURE] AMICI forward simulation failed at t = 3.69844: AMICI failed to integrate the forward problem
2024-11-21 14:21:55.561 - amici.swig_wrappers - DEBUG - [vvDD][cvodes:CVode:TOO_MUCH_WORK] At t = 1.36504, mxstep steps taken before reaching tout.
2024-11-21 14:21:55.561 - amici.swig_wrappers - ERROR - [vvDD][FORWARD_FAILURE] AMICI forward simulation failed at t = 1.36504: AMICI failed to integrate the forward problem
2024-11-21 14:21:55.579 - amici.swig_wrappers - DEBUG - [vvDD][cvodes:CVode:TOO_MUCH_WORK] At t = 3.21329, mxstep steps taken before reaching tout.
2024-11-21 14:21:55.579 - amici.swig_wrappers - ERROR - [vvDD][FORWARD_FAILURE] AMICI forward simulation failed at t = 3.21329: AMICI failed to integrate the forward problem

 85%|████████▌ | 4274/5000 [02:01<00:15, 48.38it/s]2024-11-21 14:21:55.712 - amici.swig_wrappers - DEBUG - [vvDD][cvodes:CVode:TOO_MUCH_WORK] At t = 0.279643, mxstep steps taken before reaching tout.
2024-11-21 14:21:55.712 - amici.swig_wrappers - ERROR - [vvDD][FORWARD_FAILURE] AMICI forward simulation failed at t = 0.279643: AMICI failed to integrate the forward problem
2024-11-21 14:21:55.743 - amici.swig_wrappers - DEBUG - [vvDD][cvodes:CVode:TOO_MUCH_WORK] At t = 3.94712, mxstep steps taken before reaching tout.
2024-11-21 14:21:55.743 - amici.swig_wrappers - ERROR - [vvDD][FORWARD_FAILURE] AMICI forward simulation failed at t = 3.94712: AMICI failed to integrate the forward problem
2024-11-21 14:21:55.856 - amici.swig_wrappers - DEBUG - [vvDD][cvodes:CVode:TOO_MUCH_WORK] At t = 0.997056, mxstep steps taken before reaching tout.
2024-11-21 14:21:55.856 - amici.swig_wrappers - ERROR - [vvDD][FORWARD_FAILURE] AMICI forward simulation failed at t = 0.997056: AMICI failed to integrate the forward problem
2024-11-21 14:21:55.962 - amici.swig_wrappers - DEBUG - [vvDD][cvodes:CVode:TOO_MUCH_WORK] At t = 3.27817, mxstep steps taken before reaching tout.
2024-11-21 14:21:55.962 - amici.swig_wrappers - ERROR - [vvDD][FORWARD_FAILURE] AMICI forward simulation failed at t = 3.27817: AMICI failed to integrate the forward problem
2024-11-21 14:21:55.985 - amici.swig_wrappers - DEBUG - [vvDD][cvodes:CVode:TOO_MUCH_WORK] At t = 3.80031, mxstep steps taken before reaching tout.
2024-11-21 14:21:55.985 - amici.swig_wrappers - ERROR - [vvDD][FORWARD_FAILURE] AMICI forward simulation failed at t = 3.80031: AMICI failed to integrate the forward problem
2024-11-21 14:21:56.001 - amici.swig_wrappers - DEBUG - [vvDD][cvodes:CVode:TOO_MUCH_WORK] At t = 0.0349144, mxstep steps taken before reaching tout.
2024-11-21 14:21:56.001 - amici.swig_wrappers - ERROR - [vvDD][FORWARD_FAILURE] AMICI forward simulation failed at t = 0.0349144: AMICI failed to integrate the forward problem
2024-11-21 14:21:56.065 - amici.swig_wrappers - DEBUG - [vvDD][cvodes:CVode:TOO_MUCH_WORK] At t = 2.31381, mxstep steps taken before reaching tout.
2024-11-21 14:21:56.065 - amici.swig_wrappers - ERROR - [vvDD][FORWARD_FAILURE] AMICI forward simulation failed at t = 2.31381: AMICI failed to integrate the forward problem
2024-11-21 14:21:56.112 - amici.swig_wrappers - DEBUG - [vvDD][cvodes:CVode:TOO_MUCH_WORK] At t = 1.20986, mxstep steps taken before reaching tout.
2024-11-21 14:21:56.112 - amici.swig_wrappers - ERROR - [vvDD][FORWARD_FAILURE] AMICI forward simulation failed at t = 1.20986: AMICI failed to integrate the forward problem
2024-11-21 14:21:56.137 - amici.swig_wrappers - DEBUG - [vvDD][cvodes:CVode:TOO_MUCH_WORK] At t = 0.307887, mxstep steps taken before reaching tout.
2024-11-21 14:21:56.137 - amici.swig_wrappers - ERROR - [vvDD][FORWARD_FAILURE] AMICI forward simulation failed at t = 0.307887: AMICI failed to integrate the forward problem

 86%|████████▌ | 4289/5000 [02:02<00:16, 43.82it/s]2024-11-21 14:21:56.213 - amici.swig_wrappers - DEBUG - [vvDD][cvodes:CVode:TOO_MUCH_WORK] At t = 3.26461, mxstep steps taken before reaching tout.
2024-11-21 14:21:56.213 - amici.swig_wrappers - ERROR - [vvDD][FORWARD_FAILURE] AMICI forward simulation failed at t = 3.26461: AMICI failed to integrate the forward problem
2024-11-21 14:21:56.240 - amici.swig_wrappers - DEBUG - [vvDD][cvodes:CVode:TOO_MUCH_WORK] At t = 3.76643, mxstep steps taken before reaching tout.
2024-11-21 14:21:56.240 - amici.swig_wrappers - ERROR - [vvDD][FORWARD_FAILURE] AMICI forward simulation failed at t = 3.76643: AMICI failed to integrate the forward problem
2024-11-21 14:21:56.244 - amici.swig_wrappers - DEBUG - [vvDD][cvodes:CVode:TOO_MUCH_WORK] At t = 0.0239711, mxstep steps taken before reaching tout.
2024-11-21 14:21:56.244 - amici.swig_wrappers - ERROR - [vvDD][FORWARD_FAILURE] AMICI forward simulation failed at t = 0.0239711: AMICI failed to integrate the forward problem
2024-11-21 14:21:56.245 - amici.swig_wrappers - DEBUG - [vvDD][cvodes:CVode:TOO_MUCH_WORK] At t = 1.35124, mxstep steps taken before reaching tout.
2024-11-21 14:21:56.245 - amici.swig_wrappers - ERROR - [vvDD][FORWARD_FAILURE] AMICI forward simulation failed at t = 1.35124: AMICI failed to integrate the forward problem
2024-11-21 14:21:56.349 - amici.swig_wrappers - DEBUG - [vvDD][cvodes:CVode:TOO_MUCH_WORK] At t = 0.005484, mxstep steps taken before reaching tout.
2024-11-21 14:21:56.349 - amici.swig_wrappers - ERROR - [vvDD][FORWARD_FAILURE] AMICI forward simulation failed at t = 0.005484: AMICI failed to integrate the forward problem
2024-11-21 14:21:56.351 - amici.swig_wrappers - DEBUG - [vvDD][cvodes:CVode:TOO_MUCH_WORK] At t = 0.227309, mxstep steps taken before reaching tout.
2024-11-21 14:21:56.351 - amici.swig_wrappers - ERROR - [vvDD][FORWARD_FAILURE] AMICI forward simulation failed at t = 0.227309: AMICI failed to integrate the forward problem
2024-11-21 14:21:56.356 - amici.swig_wrappers - DEBUG - [vvDD][cvodes:CVode:TOO_MUCH_WORK] At t = 3.4994, mxstep steps taken before reaching tout.
2024-11-21 14:21:56.357 - amici.swig_wrappers - ERROR - [vvDD][FORWARD_FAILURE] AMICI forward simulation failed at t = 3.4994: AMICI failed to integrate the forward problem
2024-11-21 14:21:56.378 - amici.swig_wrappers - DEBUG - [vvDD][cvodes:CVode:TOO_MUCH_WORK] At t = 3.39788, mxstep steps taken before reaching tout.
2024-11-21 14:21:56.378 - amici.swig_wrappers - ERROR - [vvDD][FORWARD_FAILURE] AMICI forward simulation failed at t = 3.39788: AMICI failed to integrate the forward problem
2024-11-21 14:21:56.406 - amici.swig_wrappers - DEBUG - [vvDD][cvodes:CVode:TOO_MUCH_WORK] At t = 1.72498, mxstep steps taken before reaching tout.
2024-11-21 14:21:56.406 - amici.swig_wrappers - ERROR - [vvDD][FORWARD_FAILURE] AMICI forward simulation failed at t = 1.72498: AMICI failed to integrate the forward problem
2024-11-21 14:21:56.429 - amici.swig_wrappers - DEBUG - [vvDD][cvodes:CVode:TOO_MUCH_WORK] At t = 0.000309615, mxstep steps taken before reaching tout.
2024-11-21 14:21:56.429 - amici.swig_wrappers - ERROR - [vvDD][FORWARD_FAILURE] AMICI forward simulation failed at t = 0.000309615: AMICI failed to integrate the forward problem
2024-11-21 14:21:56.449 - amici.swig_wrappers - DEBUG - [vvDD][cvodes:CVode:TOO_MUCH_WORK] At t = 0.380743, mxstep steps taken before reaching tout.
2024-11-21 14:21:56.449 - amici.swig_wrappers - ERROR - [vvDD][FORWARD_FAILURE] AMICI forward simulation failed at t = 0.380743: AMICI failed to integrate the forward problem
2024-11-21 14:21:56.460 - amici.swig_wrappers - DEBUG - [vvDD][cvodes:CVode:TOO_MUCH_WORK] At t = 3.22905, mxstep steps taken before reaching tout.
2024-11-21 14:21:56.460 - amici.swig_wrappers - ERROR - [vvDD][FORWARD_FAILURE] AMICI forward simulation failed at t = 3.22905: AMICI failed to integrate the forward problem
2024-11-21 14:21:56.476 - amici.swig_wrappers - DEBUG - [vvDD][cvodes:CVode:TOO_MUCH_WORK] At t = 0.201271, mxstep steps taken before reaching tout.
2024-11-21 14:21:56.476 - amici.swig_wrappers - ERROR - [vvDD][FORWARD_FAILURE] AMICI forward simulation failed at t = 0.201271: AMICI failed to integrate the forward problem
2024-11-21 14:21:56.507 - amici.swig_wrappers - DEBUG - [vvDD][cvodes:CVode:TOO_MUCH_WORK] At t = 2.26443, mxstep steps taken before reaching tout.
2024-11-21 14:21:56.507 - amici.swig_wrappers - ERROR - [vvDD][FORWARD_FAILURE] AMICI forward simulation failed at t = 2.26443: AMICI failed to integrate the forward problem
2024-11-21 14:21:56.530 - amici.swig_wrappers - DEBUG - [vvDD][cvodes:CVode:TOO_MUCH_WORK] At t = 0.316069, mxstep steps taken before reaching tout.
2024-11-21 14:21:56.530 - amici.swig_wrappers - ERROR - [vvDD][FORWARD_FAILURE] AMICI forward simulation failed at t = 0.316069: AMICI failed to integrate the forward problem
2024-11-21 14:21:56.543 - amici.swig_wrappers - DEBUG - [vvDD][cvodes:CVode:TOO_MUCH_WORK] At t = 0.364773, mxstep steps taken before reaching tout.
2024-11-21 14:21:56.543 - amici.swig_wrappers - ERROR - [vvDD][FORWARD_FAILURE] AMICI forward simulation failed at t = 0.364773: AMICI failed to integrate the forward problem
2024-11-21 14:21:56.572 - amici.swig_wrappers - DEBUG - [vvDD][cvodes:CVode:TOO_MUCH_WORK] At t = 1.21582, mxstep steps taken before reaching tout.
2024-11-21 14:21:56.572 - amici.swig_wrappers - ERROR - [vvDD][FORWARD_FAILURE] AMICI forward simulation failed at t = 1.21582: AMICI failed to integrate the forward problem
2024-11-21 14:21:56.572 - amici.swig_wrappers - DEBUG - [vvDD][cvodes:CVode:TOO_MUCH_WORK] At t = 3.82134, mxstep steps taken before reaching tout.
2024-11-21 14:21:56.572 - amici.swig_wrappers - ERROR - [vvDD][FORWARD_FAILURE] AMICI forward simulation failed at t = 3.82134: AMICI failed to integrate the forward problem
2024-11-21 14:21:56.574 - amici.swig_wrappers - DEBUG - [vvDD][cvodes:CVode:TOO_MUCH_WORK] At t = 3.97423, mxstep steps taken before reaching tout.
2024-11-21 14:21:56.574 - amici.swig_wrappers - DEBUG - [vvDD][cvodes:CVode:TOO_MUCH_WORK] At t = 2.55733, mxstep steps taken before reaching tout.
2024-11-21 14:21:56.574 - amici.swig_wrappers - ERROR - [vvDD][FORWARD_FAILURE] AMICI forward simulation failed at t = 3.97423: AMICI failed to integrate the forward problem
2024-11-21 14:21:56.574 - amici.swig_wrappers - ERROR - [vvDD][FORWARD_FAILURE] AMICI forward simulation failed at t = 2.55733: AMICI failed to integrate the forward problem
2024-11-21 14:21:56.597 - amici.swig_wrappers - DEBUG - [vvDD][cvodes:CVode:TOO_MUCH_WORK] At t = 1.43139, mxstep steps taken before reaching tout.
2024-11-21 14:21:56.597 - amici.swig_wrappers - ERROR - [vvDD][FORWARD_FAILURE] AMICI forward simulation failed at t = 1.43139: AMICI failed to integrate the forward problem
2024-11-21 14:21:56.628 - amici.swig_wrappers - DEBUG - [vvDD][cvodes:CVode:TOO_MUCH_WORK] At t = 3.27314, mxstep steps taken before reaching tout.
2024-11-21 14:21:56.628 - amici.swig_wrappers - ERROR - [vvDD][FORWARD_FAILURE] AMICI forward simulation failed at t = 3.27314: AMICI failed to integrate the forward problem
2024-11-21 14:21:56.657 - amici.swig_wrappers - DEBUG - [vvDD][cvodes:cvHandleFailure:ERR_FAILURE] At t = 1.51434 and h = 3.07104e-07, the error test failed repeatedly or with |h| = hmin.
2024-11-21 14:21:56.657 - amici.swig_wrappers - ERROR - [vvDD][FORWARD_FAILURE] AMICI forward simulation failed at t = 1.51434: AMICI failed to integrate the forward problem
2024-11-21 14:21:56.664 - amici.swig_wrappers - DEBUG - [vvDD][cvodes:CVode:TOO_MUCH_WORK] At t = 0.263738, mxstep steps taken before reaching tout.
2024-11-21 14:21:56.664 - amici.swig_wrappers - ERROR - [vvDD][FORWARD_FAILURE] AMICI forward simulation failed at t = 0.263738: AMICI failed to integrate the forward problem
2024-11-21 14:21:56.667 - amici.swig_wrappers - DEBUG - [vvDD][cvodes:CVode:TOO_MUCH_WORK] At t = 0.00593841, mxstep steps taken before reaching tout.
2024-11-21 14:21:56.667 - amici.swig_wrappers - ERROR - [vvDD][FORWARD_FAILURE] AMICI forward simulation failed at t = 0.00593841: AMICI failed to integrate the forward problem
2024-11-21 14:21:56.679 - amici.swig_wrappers - DEBUG - [vvDD][cvodes:CVode:TOO_MUCH_WORK] At t = 3.88451, mxstep steps taken before reaching tout.
2024-11-21 14:21:56.679 - amici.swig_wrappers - ERROR - [vvDD][FORWARD_FAILURE] AMICI forward simulation failed at t = 3.88451: AMICI failed to integrate the forward problem
2024-11-21 14:21:56.708 - amici.swig_wrappers - DEBUG - [vvDD][cvodes:CVode:TOO_MUCH_WORK] At t = 0.00370871, mxstep steps taken before reaching tout.
2024-11-21 14:21:56.708 - amici.swig_wrappers - ERROR - [vvDD][FORWARD_FAILURE] AMICI forward simulation failed at t = 0.00370871: AMICI failed to integrate the forward problem
2024-11-21 14:21:56.722 - amici.swig_wrappers - DEBUG - [vvDD][cvodes:CVode:TOO_MUCH_WORK] At t = 3.55502, mxstep steps taken before reaching tout.
2024-11-21 14:21:56.722 - amici.swig_wrappers - ERROR - [vvDD][FORWARD_FAILURE] AMICI forward simulation failed at t = 3.55502: AMICI failed to integrate the forward problem
2024-11-21 14:21:56.746 - amici.swig_wrappers - DEBUG - [vvDD][cvodes:CVode:TOO_MUCH_WORK] At t = 3.28171, mxstep steps taken before reaching tout.
2024-11-21 14:21:56.746 - amici.swig_wrappers - ERROR - [vvDD][FORWARD_FAILURE] AMICI forward simulation failed at t = 3.28171: AMICI failed to integrate the forward problem
2024-11-21 14:21:56.767 - amici.swig_wrappers - DEBUG - [vvDD][cvodes:CVode:TOO_MUCH_WORK] At t = 3.13687, mxstep steps taken before reaching tout.
2024-11-21 14:21:56.767 - amici.swig_wrappers - ERROR - [vvDD][FORWARD_FAILURE] AMICI forward simulation failed at t = 3.13687: AMICI failed to integrate the forward problem
2024-11-21 14:21:56.773 - amici.swig_wrappers - DEBUG - [vvDD][cvodes:CVode:TOO_MUCH_WORK] At t = 3.37833, mxstep steps taken before reaching tout.
2024-11-21 14:21:56.773 - amici.swig_wrappers - ERROR - [vvDD][FORWARD_FAILURE] AMICI forward simulation failed at t = 3.37833: AMICI failed to integrate the forward problem
2024-11-21 14:21:56.784 - amici.swig_wrappers - DEBUG - [vvDD][cvodes:CVode:TOO_MUCH_WORK] At t = 3.75105, mxstep steps taken before reaching tout.
2024-11-21 14:21:56.784 - amici.swig_wrappers - ERROR - [vvDD][FORWARD_FAILURE] AMICI forward simulation failed at t = 3.75105: AMICI failed to integrate the forward problem
2024-11-21 14:21:56.851 - amici.swig_wrappers - DEBUG - [vvDD][cvodes:CVode:TOO_MUCH_WORK] At t = 2.19402, mxstep steps taken before reaching tout.
2024-11-21 14:21:56.852 - amici.swig_wrappers - ERROR - [vvDD][FORWARD_FAILURE] AMICI forward simulation failed at t = 2.19402: AMICI failed to integrate the forward problem
2024-11-21 14:21:56.876 - amici.swig_wrappers - DEBUG - [vvDD][cvodes:CVode:TOO_MUCH_WORK] At t = 3.15947, mxstep steps taken before reaching tout.
2024-11-21 14:21:56.876 - amici.swig_wrappers - ERROR - [vvDD][FORWARD_FAILURE] AMICI forward simulation failed at t = 3.15947: AMICI failed to integrate the forward problem
2024-11-21 14:21:56.895 - amici.swig_wrappers - DEBUG - [vvDD][cvodes:CVode:TOO_MUCH_WORK] At t = 3.56297, mxstep steps taken before reaching tout.
2024-11-21 14:21:56.895 - amici.swig_wrappers - ERROR - [vvDD][FORWARD_FAILURE] AMICI forward simulation failed at t = 3.56297: AMICI failed to integrate the forward problem
2024-11-21 14:21:56.907 - amici.swig_wrappers - DEBUG - [vvDD][cvodes:CVode:TOO_MUCH_WORK] At t = 1.53708, mxstep steps taken before reaching tout.
2024-11-21 14:21:56.907 - amici.swig_wrappers - ERROR - [vvDD][FORWARD_FAILURE] AMICI forward simulation failed at t = 1.53708: AMICI failed to integrate the forward problem
2024-11-21 14:21:56.909 - amici.swig_wrappers - DEBUG - [vvDD][cvodes:CVode:TOO_MUCH_WORK] At t = 3.21766, mxstep steps taken before reaching tout.
2024-11-21 14:21:56.909 - amici.swig_wrappers - ERROR - [vvDD][FORWARD_FAILURE] AMICI forward simulation failed at t = 3.21766: AMICI failed to integrate the forward problem
2024-11-21 14:21:56.927 - amici.swig_wrappers - DEBUG - [vvDD][cvodes:CVode:TOO_MUCH_WORK] At t = 0.27488, mxstep steps taken before reaching tout.
2024-11-21 14:21:56.928 - amici.swig_wrappers - ERROR - [vvDD][FORWARD_FAILURE] AMICI forward simulation failed at t = 0.27488: AMICI failed to integrate the forward problem
2024-11-21 14:21:57.005 - amici.swig_wrappers - DEBUG - [vvDD][cvodes:CVode:TOO_MUCH_WORK] At t = 2.90303, mxstep steps taken before reaching tout.
2024-11-21 14:21:57.005 - amici.swig_wrappers - ERROR - [vvDD][FORWARD_FAILURE] AMICI forward simulation failed at t = 2.90303: AMICI failed to integrate the forward problem
2024-11-21 14:21:57.017 - amici.swig_wrappers - DEBUG - [vvDD][cvodes:CVode:TOO_MUCH_WORK] At t = 2.81615, mxstep steps taken before reaching tout.
2024-11-21 14:21:57.017 - amici.swig_wrappers - ERROR - [vvDD][FORWARD_FAILURE] AMICI forward simulation failed at t = 2.81615: AMICI failed to integrate the forward problem
2024-11-21 14:21:57.023 - amici.swig_wrappers - DEBUG - [vvDD][cvodes:CVode:TOO_MUCH_WORK] At t = 0.00054445, mxstep steps taken before reaching tout.
2024-11-21 14:21:57.023 - amici.swig_wrappers - ERROR - [vvDD][FORWARD_FAILURE] AMICI forward simulation failed at t = 0.00054445: AMICI failed to integrate the forward problem
2024-11-21 14:21:57.047 - amici.swig_wrappers - DEBUG - [vvDD][cvodes:CVode:TOO_MUCH_WORK] At t = 0.261216, mxstep steps taken before reaching tout.
2024-11-21 14:21:57.047 - amici.swig_wrappers - ERROR - [vvDD][FORWARD_FAILURE] AMICI forward simulation failed at t = 0.261216: AMICI failed to integrate the forward problem
2024-11-21 14:21:57.047 - amici.swig_wrappers - DEBUG - [vvDD][cvodes:CVode:TOO_MUCH_WORK] At t = 0.0791794, mxstep steps taken before reaching tout.
2024-11-21 14:21:57.047 - amici.swig_wrappers - ERROR - [vvDD][FORWARD_FAILURE] AMICI forward simulation failed at t = 0.0791794: AMICI failed to integrate the forward problem
2024-11-21 14:21:57.058 - amici.swig_wrappers - DEBUG - [vvDD][cvodes:CVode:TOO_MUCH_WORK] At t = 3.60609, mxstep steps taken before reaching tout.
2024-11-21 14:21:57.058 - amici.swig_wrappers - ERROR - [vvDD][FORWARD_FAILURE] AMICI forward simulation failed at t = 3.60609: AMICI failed to integrate the forward problem
2024-11-21 14:21:57.135 - amici.swig_wrappers - DEBUG - [vvDD][cvodes:CVode:TOO_MUCH_WORK] At t = 3.9197, mxstep steps taken before reaching tout.
2024-11-21 14:21:57.135 - amici.swig_wrappers - ERROR - [vvDD][FORWARD_FAILURE] AMICI forward simulation failed at t = 3.9197: AMICI failed to integrate the forward problem
2024-11-21 14:21:57.168 - amici.swig_wrappers - DEBUG - [vvDD][cvodes:CVode:TOO_MUCH_WORK] At t = 3.1682, mxstep steps taken before reaching tout.
2024-11-21 14:21:57.168 - amici.swig_wrappers - ERROR - [vvDD][FORWARD_FAILURE] AMICI forward simulation failed at t = 3.1682: AMICI failed to integrate the forward problem
2024-11-21 14:21:57.195 - amici.swig_wrappers - DEBUG - [vvDD][cvodes:CVode:TOO_MUCH_WORK] At t = 3.6928, mxstep steps taken before reaching tout.
2024-11-21 14:21:57.196 - amici.swig_wrappers - ERROR - [vvDD][FORWARD_FAILURE] AMICI forward simulation failed at t = 3.6928: AMICI failed to integrate the forward problem
2024-11-21 14:21:57.246 - amici.swig_wrappers - DEBUG - [vvDD][cvodes:CVode:TOO_MUCH_WORK] At t = 3.96453, mxstep steps taken before reaching tout.
2024-11-21 14:21:57.246 - amici.swig_wrappers - ERROR - [vvDD][FORWARD_FAILURE] AMICI forward simulation failed at t = 3.96453: AMICI failed to integrate the forward problem
2024-11-21 14:21:57.255 - amici.swig_wrappers - DEBUG - [vvDD][cvodes:CVode:TOO_MUCH_WORK] At t = 3.63326, mxstep steps taken before reaching tout.
2024-11-21 14:21:57.255 - amici.swig_wrappers - ERROR - [vvDD][FORWARD_FAILURE] AMICI forward simulation failed at t = 3.63326: AMICI failed to integrate the forward problem
2024-11-21 14:21:57.268 - amici.swig_wrappers - DEBUG - [vvDD][cvodes:CVode:TOO_MUCH_WORK] At t = 3.09997, mxstep steps taken before reaching tout.
2024-11-21 14:21:57.268 - amici.swig_wrappers - ERROR - [vvDD][FORWARD_FAILURE] AMICI forward simulation failed at t = 3.09997: AMICI failed to integrate the forward problem
2024-11-21 14:21:57.269 - amici.swig_wrappers - DEBUG - [vvDD][cvodes:CVode:TOO_MUCH_WORK] At t = 2.87309, mxstep steps taken before reaching tout.
2024-11-21 14:21:57.269 - amici.swig_wrappers - ERROR - [vvDD][FORWARD_FAILURE] AMICI forward simulation failed at t = 2.87309: AMICI failed to integrate the forward problem
2024-11-21 14:21:57.299 - amici.swig_wrappers - DEBUG - [vvDD][cvodes:CVode:TOO_MUCH_WORK] At t = 3.71474, mxstep steps taken before reaching tout.
2024-11-21 14:21:57.299 - amici.swig_wrappers - ERROR - [vvDD][FORWARD_FAILURE] AMICI forward simulation failed at t = 3.71474: AMICI failed to integrate the forward problem
2024-11-21 14:21:57.310 - amici.swig_wrappers - DEBUG - [vvDD][cvodes:CVode:TOO_MUCH_WORK] At t = 0.261234, mxstep steps taken before reaching tout.
2024-11-21 14:21:57.311 - amici.swig_wrappers - ERROR - [vvDD][FORWARD_FAILURE] AMICI forward simulation failed at t = 0.261234: AMICI failed to integrate the forward problem
2024-11-21 14:21:57.350 - amici.swig_wrappers - DEBUG - [vvDD][cvodes:CVode:TOO_MUCH_WORK] At t = 2.65342, mxstep steps taken before reaching tout.
2024-11-21 14:21:57.350 - amici.swig_wrappers - ERROR - [vvDD][FORWARD_FAILURE] AMICI forward simulation failed at t = 2.65342: AMICI failed to integrate the forward problem
2024-11-21 14:21:57.376 - amici.swig_wrappers - DEBUG - [vvDD][cvodes:CVode:TOO_MUCH_WORK] At t = 2.95142, mxstep steps taken before reaching tout.
2024-11-21 14:21:57.376 - amici.swig_wrappers - ERROR - [vvDD][FORWARD_FAILURE] AMICI forward simulation failed at t = 2.95142: AMICI failed to integrate the forward problem
2024-11-21 14:21:57.414 - amici.swig_wrappers - DEBUG - [vvDD][cvodes:CVode:TOO_MUCH_WORK] At t = 2.91465, mxstep steps taken before reaching tout.
2024-11-21 14:21:57.414 - amici.swig_wrappers - ERROR - [vvDD][FORWARD_FAILURE] AMICI forward simulation failed at t = 2.91465: AMICI failed to integrate the forward problem
2024-11-21 14:21:57.449 - amici.swig_wrappers - DEBUG - [vvDD][cvodes:CVode:TOO_MUCH_WORK] At t = 0.263472, mxstep steps taken before reaching tout.
2024-11-21 14:21:57.449 - amici.swig_wrappers - ERROR - [vvDD][FORWARD_FAILURE] AMICI forward simulation failed at t = 0.263472: AMICI failed to integrate the forward problem
2024-11-21 14:21:57.496 - amici.swig_wrappers - DEBUG - [vvDD][cvodes:CVode:TOO_MUCH_WORK] At t = 3.39926, mxstep steps taken before reaching tout.
2024-11-21 14:21:57.496 - amici.swig_wrappers - ERROR - [vvDD][FORWARD_FAILURE] AMICI forward simulation failed at t = 3.39926: AMICI failed to integrate the forward problem
2024-11-21 14:21:57.497 - amici.swig_wrappers - DEBUG - [vvDD][cvodes:CVode:TOO_MUCH_WORK] At t = 3.3145, mxstep steps taken before reaching tout.
2024-11-21 14:21:57.497 - amici.swig_wrappers - ERROR - [vvDD][FORWARD_FAILURE] AMICI forward simulation failed at t = 3.3145: AMICI failed to integrate the forward problem
2024-11-21 14:21:57.537 - amici.swig_wrappers - DEBUG - [vvDD][cvodes:CVode:TOO_MUCH_WORK] At t = 2.37199, mxstep steps taken before reaching tout.
2024-11-21 14:21:57.537 - amici.swig_wrappers - ERROR - [vvDD][FORWARD_FAILURE] AMICI forward simulation failed at t = 2.37199: AMICI failed to integrate the forward problem
2024-11-21 14:21:57.543 - amici.swig_wrappers - DEBUG - [vvDD][cvodes:CVode:TOO_MUCH_WORK] At t = 3.72655, mxstep steps taken before reaching tout.
2024-11-21 14:21:57.543 - amici.swig_wrappers - ERROR - [vvDD][FORWARD_FAILURE] AMICI forward simulation failed at t = 3.72655: AMICI failed to integrate the forward problem
2024-11-21 14:21:57.568 - amici.swig_wrappers - DEBUG - [vvDD][cvodes:CVode:TOO_MUCH_WORK] At t = 1.32494, mxstep steps taken before reaching tout.
2024-11-21 14:21:57.568 - amici.swig_wrappers - ERROR - [vvDD][FORWARD_FAILURE] AMICI forward simulation failed at t = 1.32494: AMICI failed to integrate the forward problem
2024-11-21 14:21:57.570 - amici.swig_wrappers - DEBUG - [vvDD][cvodes:CVode:TOO_MUCH_WORK] At t = 2.87087, mxstep steps taken before reaching tout.
2024-11-21 14:21:57.570 - amici.swig_wrappers - ERROR - [vvDD][FORWARD_FAILURE] AMICI forward simulation failed at t = 2.87087: AMICI failed to integrate the forward problem
2024-11-21 14:21:57.574 - amici.swig_wrappers - DEBUG - [vvDD][cvodes:CVode:TOO_MUCH_WORK] At t = 0.613869, mxstep steps taken before reaching tout.
2024-11-21 14:21:57.574 - amici.swig_wrappers - ERROR - [vvDD][FORWARD_FAILURE] AMICI forward simulation failed at t = 0.613869: AMICI failed to integrate the forward problem
2024-11-21 14:21:57.603 - amici.swig_wrappers - DEBUG - [vvDD][cvodes:CVode:TOO_MUCH_WORK] At t = 3.91008, mxstep steps taken before reaching tout.
2024-11-21 14:21:57.603 - amici.swig_wrappers - ERROR - [vvDD][FORWARD_FAILURE] AMICI forward simulation failed at t = 3.91008: AMICI failed to integrate the forward problem
2024-11-21 14:21:57.605 - amici.swig_wrappers - DEBUG - [vvDD][cvodes:CVode:TOO_MUCH_WORK] At t = 3.95334, mxstep steps taken before reaching tout.
2024-11-21 14:21:57.605 - amici.swig_wrappers - ERROR - [vvDD][FORWARD_FAILURE] AMICI forward simulation failed at t = 3.95334: AMICI failed to integrate the forward problem
2024-11-21 14:21:57.613 - amici.swig_wrappers - DEBUG - [vvDD][cvodes:CVode:TOO_MUCH_WORK] At t = 2.64471, mxstep steps taken before reaching tout.
2024-11-21 14:21:57.613 - amici.swig_wrappers - ERROR - [vvDD][FORWARD_FAILURE] AMICI forward simulation failed at t = 2.64471: AMICI failed to integrate the forward problem
2024-11-21 14:21:57.645 - amici.swig_wrappers - DEBUG - [vvDD][cvodes:CVode:TOO_MUCH_WORK] At t = 2.49049, mxstep steps taken before reaching tout.
2024-11-21 14:21:57.645 - amici.swig_wrappers - ERROR - [vvDD][FORWARD_FAILURE] AMICI forward simulation failed at t = 2.49049: AMICI failed to integrate the forward problem
2024-11-21 14:21:57.651 - amici.swig_wrappers - DEBUG - [vvDD][cvodes:CVode:TOO_MUCH_WORK] At t = 0.41174, mxstep steps taken before reaching tout.
2024-11-21 14:21:57.651 - amici.swig_wrappers - ERROR - [vvDD][FORWARD_FAILURE] AMICI forward simulation failed at t = 0.41174: AMICI failed to integrate the forward problem
2024-11-21 14:21:57.676 - amici.swig_wrappers - DEBUG - [vvDD][cvodes:CVode:TOO_MUCH_WORK] At t = 3.45181, mxstep steps taken before reaching tout.
2024-11-21 14:21:57.676 - amici.swig_wrappers - ERROR - [vvDD][FORWARD_FAILURE] AMICI forward simulation failed at t = 3.45181: AMICI failed to integrate the forward problem
2024-11-21 14:21:57.703 - amici.swig_wrappers - DEBUG - [vvDD][cvodes:CVode:TOO_MUCH_WORK] At t = 3.80868, mxstep steps taken before reaching tout.
2024-11-21 14:21:57.703 - amici.swig_wrappers - ERROR - [vvDD][FORWARD_FAILURE] AMICI forward simulation failed at t = 3.80868: AMICI failed to integrate the forward problem
2024-11-21 14:21:57.712 - amici.swig_wrappers - DEBUG - [vvDD][cvodes:CVode:TOO_MUCH_WORK] At t = 3.80224, mxstep steps taken before reaching tout.
2024-11-21 14:21:57.712 - amici.swig_wrappers - ERROR - [vvDD][FORWARD_FAILURE] AMICI forward simulation failed at t = 3.80224: AMICI failed to integrate the forward problem
2024-11-21 14:21:57.723 - amici.swig_wrappers - DEBUG - [vvDD][cvodes:CVode:TOO_MUCH_WORK] At t = 0.122574, mxstep steps taken before reaching tout.
2024-11-21 14:21:57.723 - amici.swig_wrappers - ERROR - [vvDD][FORWARD_FAILURE] AMICI forward simulation failed at t = 0.122574: AMICI failed to integrate the forward problem
2024-11-21 14:21:57.734 - amici.swig_wrappers - DEBUG - [vvDD][cvodes:CVode:TOO_MUCH_WORK] At t = 3.4177, mxstep steps taken before reaching tout.
2024-11-21 14:21:57.734 - amici.swig_wrappers - ERROR - [vvDD][FORWARD_FAILURE] AMICI forward simulation failed at t = 3.4177: AMICI failed to integrate the forward problem
2024-11-21 14:21:57.755 - amici.swig_wrappers - DEBUG - [vvDD][cvodes:CVode:TOO_MUCH_WORK] At t = 2.25417, mxstep steps taken before reaching tout.
2024-11-21 14:21:57.755 - amici.swig_wrappers - ERROR - [vvDD][FORWARD_FAILURE] AMICI forward simulation failed at t = 2.25417: AMICI failed to integrate the forward problem
2024-11-21 14:21:57.783 - amici.swig_wrappers - DEBUG - [vvDD][cvodes:CVode:TOO_MUCH_WORK] At t = 2.23703, mxstep steps taken before reaching tout.
2024-11-21 14:21:57.783 - amici.swig_wrappers - ERROR - [vvDD][FORWARD_FAILURE] AMICI forward simulation failed at t = 2.23703: AMICI failed to integrate the forward problem
2024-11-21 14:21:57.784 - amici.swig_wrappers - DEBUG - [vvDD][cvodes:CVode:TOO_MUCH_WORK] At t = 3.29578, mxstep steps taken before reaching tout.
2024-11-21 14:21:57.785 - amici.swig_wrappers - ERROR - [vvDD][FORWARD_FAILURE] AMICI forward simulation failed at t = 3.29578: AMICI failed to integrate the forward problem
2024-11-21 14:21:57.805 - amici.swig_wrappers - DEBUG - [vvDD][cvodes:CVode:TOO_MUCH_WORK] At t = 1.21972, mxstep steps taken before reaching tout.
2024-11-21 14:21:57.805 - amici.swig_wrappers - ERROR - [vvDD][FORWARD_FAILURE] AMICI forward simulation failed at t = 1.21972: AMICI failed to integrate the forward problem
2024-11-21 14:21:57.807 - amici.swig_wrappers - DEBUG - [vvDD][cvodes:CVode:TOO_MUCH_WORK] At t = 3.49041, mxstep steps taken before reaching tout.
2024-11-21 14:21:57.807 - amici.swig_wrappers - ERROR - [vvDD][FORWARD_FAILURE] AMICI forward simulation failed at t = 3.49041: AMICI failed to integrate the forward problem
2024-11-21 14:21:57.814 - amici.swig_wrappers - DEBUG - [vvDD][cvodes:CVode:TOO_MUCH_WORK] At t = 1.59202, mxstep steps taken before reaching tout.
2024-11-21 14:21:57.814 - amici.swig_wrappers - ERROR - [vvDD][FORWARD_FAILURE] AMICI forward simulation failed at t = 1.59202: AMICI failed to integrate the forward problem
2024-11-21 14:21:57.831 - amici.swig_wrappers - DEBUG - [vvDD][cvodes:CVode:TOO_MUCH_WORK] At t = 3.70742, mxstep steps taken before reaching tout.
2024-11-21 14:21:57.831 - amici.swig_wrappers - ERROR - [vvDD][FORWARD_FAILURE] AMICI forward simulation failed at t = 3.70742: AMICI failed to integrate the forward problem
2024-11-21 14:21:57.853 - amici.swig_wrappers - DEBUG - [vvDD][cvodes:CVode:TOO_MUCH_WORK] At t = 3.49469, mxstep steps taken before reaching tout.
2024-11-21 14:21:57.853 - amici.swig_wrappers - ERROR - [vvDD][FORWARD_FAILURE] AMICI forward simulation failed at t = 3.49469: AMICI failed to integrate the forward problem
2024-11-21 14:21:57.869 - amici.swig_wrappers - DEBUG - [vvDD][cvodes:CVode:TOO_MUCH_WORK] At t = 0.280458, mxstep steps taken before reaching tout.
2024-11-21 14:21:57.869 - amici.swig_wrappers - ERROR - [vvDD][FORWARD_FAILURE] AMICI forward simulation failed at t = 0.280458: AMICI failed to integrate the forward problem
2024-11-21 14:21:57.889 - amici.swig_wrappers - DEBUG - [vvDD][cvodes:CVode:TOO_MUCH_WORK] At t = 3.54814, mxstep steps taken before reaching tout.
2024-11-21 14:21:57.889 - amici.swig_wrappers - ERROR - [vvDD][FORWARD_FAILURE] AMICI forward simulation failed at t = 3.54814: AMICI failed to integrate the forward problem
2024-11-21 14:21:57.907 - amici.swig_wrappers - DEBUG - [vvDD][cvodes:CVode:TOO_MUCH_WORK] At t = 3.03293, mxstep steps taken before reaching tout.
2024-11-21 14:21:57.907 - amici.swig_wrappers - ERROR - [vvDD][FORWARD_FAILURE] AMICI forward simulation failed at t = 3.03293: AMICI failed to integrate the forward problem
2024-11-21 14:21:57.910 - amici.swig_wrappers - DEBUG - [vvDD][cvodes:CVode:TOO_MUCH_WORK] At t = 2.41839, mxstep steps taken before reaching tout.
2024-11-21 14:21:57.910 - amici.swig_wrappers - ERROR - [vvDD][FORWARD_FAILURE] AMICI forward simulation failed at t = 2.41839: AMICI failed to integrate the forward problem
2024-11-21 14:21:57.929 - amici.swig_wrappers - DEBUG - [vvDD][cvodes:CVode:TOO_MUCH_WORK] At t = 2.75233, mxstep steps taken before reaching tout.
2024-11-21 14:21:57.929 - amici.swig_wrappers - ERROR - [vvDD][FORWARD_FAILURE] AMICI forward simulation failed at t = 2.75233: AMICI failed to integrate the forward problem
2024-11-21 14:21:57.945 - amici.swig_wrappers - DEBUG - [vvDD][cvodes:CVode:TOO_MUCH_WORK] At t = 2.42322, mxstep steps taken before reaching tout.
2024-11-21 14:21:57.945 - amici.swig_wrappers - ERROR - [vvDD][FORWARD_FAILURE] AMICI forward simulation failed at t = 2.42322: AMICI failed to integrate the forward problem
2024-11-21 14:21:57.958 - amici.swig_wrappers - DEBUG - [vvDD][cvodes:CVode:TOO_MUCH_WORK] At t = 3.30724, mxstep steps taken before reaching tout.
2024-11-21 14:21:57.958 - amici.swig_wrappers - ERROR - [vvDD][FORWARD_FAILURE] AMICI forward simulation failed at t = 3.30724: AMICI failed to integrate the forward problem
2024-11-21 14:21:57.982 - amici.swig_wrappers - DEBUG - [vvDD][cvodes:CVode:TOO_MUCH_WORK] At t = 2.15552, mxstep steps taken before reaching tout.
2024-11-21 14:21:57.982 - amici.swig_wrappers - ERROR - [vvDD][FORWARD_FAILURE] AMICI forward simulation failed at t = 2.15552: AMICI failed to integrate the forward problem
2024-11-21 14:21:58.011 - amici.swig_wrappers - DEBUG - [vvDD][cvodes:CVode:TOO_MUCH_WORK] At t = 2.14568, mxstep steps taken before reaching tout.
2024-11-21 14:21:58.012 - amici.swig_wrappers - ERROR - [vvDD][FORWARD_FAILURE] AMICI forward simulation failed at t = 2.14568: AMICI failed to integrate the forward problem
2024-11-21 14:21:58.036 - amici.swig_wrappers - DEBUG - [vvDD][cvodes:CVode:TOO_MUCH_WORK] At t = 0.121973, mxstep steps taken before reaching tout.
2024-11-21 14:21:58.036 - amici.swig_wrappers - ERROR - [vvDD][FORWARD_FAILURE] AMICI forward simulation failed at t = 0.121973: AMICI failed to integrate the forward problem
2024-11-21 14:21:58.058 - amici.swig_wrappers - DEBUG - [vvDD][cvodes:CVode:TOO_MUCH_WORK] At t = 2.61879, mxstep steps taken before reaching tout.
2024-11-21 14:21:58.058 - amici.swig_wrappers - ERROR - [vvDD][FORWARD_FAILURE] AMICI forward simulation failed at t = 2.61879: AMICI failed to integrate the forward problem
2024-11-21 14:21:58.074 - amici.swig_wrappers - DEBUG - [vvDD][cvodes:CVode:TOO_MUCH_WORK] At t = 3.69618, mxstep steps taken before reaching tout.
2024-11-21 14:21:58.074 - amici.swig_wrappers - ERROR - [vvDD][FORWARD_FAILURE] AMICI forward simulation failed at t = 3.69618: AMICI failed to integrate the forward problem
2024-11-21 14:21:58.095 - amici.swig_wrappers - DEBUG - [vvDD][cvodes:CVode:TOO_MUCH_WORK] At t = 2.60643, mxstep steps taken before reaching tout.
2024-11-21 14:21:58.095 - amici.swig_wrappers - ERROR - [vvDD][FORWARD_FAILURE] AMICI forward simulation failed at t = 2.60643: AMICI failed to integrate the forward problem
2024-11-21 14:21:58.128 - amici.swig_wrappers - DEBUG - [vvDD][cvodes:CVode:TOO_MUCH_WORK] At t = 2.24186, mxstep steps taken before reaching tout.
2024-11-21 14:21:58.128 - amici.swig_wrappers - ERROR - [vvDD][FORWARD_FAILURE] AMICI forward simulation failed at t = 2.24186: AMICI failed to integrate the forward problem
2024-11-21 14:21:58.134 - amici.swig_wrappers - DEBUG - [vvDD][cvodes:CVode:TOO_MUCH_WORK] At t = 2.45022, mxstep steps taken before reaching tout.
2024-11-21 14:21:58.134 - amici.swig_wrappers - ERROR - [vvDD][FORWARD_FAILURE] AMICI forward simulation failed at t = 2.45022: AMICI failed to integrate the forward problem
2024-11-21 14:21:58.140 - amici.swig_wrappers - DEBUG - [vvDD][cvodes:CVode:TOO_MUCH_WORK] At t = 3.89108, mxstep steps taken before reaching tout.
2024-11-21 14:21:58.141 - amici.swig_wrappers - ERROR - [vvDD][FORWARD_FAILURE] AMICI forward simulation failed at t = 3.89108: AMICI failed to integrate the forward problem
2024-11-21 14:21:58.152 - amici.swig_wrappers - DEBUG - [vvDD][cvodes:CVode:TOO_MUCH_WORK] At t = 0.640436, mxstep steps taken before reaching tout.
2024-11-21 14:21:58.152 - amici.swig_wrappers - ERROR - [vvDD][FORWARD_FAILURE] AMICI forward simulation failed at t = 0.640436: AMICI failed to integrate the forward problem
2024-11-21 14:21:58.182 - amici.swig_wrappers - DEBUG - [vvDD][cvodes:CVode:TOO_MUCH_WORK] At t = 3.95739, mxstep steps taken before reaching tout.
2024-11-21 14:21:58.182 - amici.swig_wrappers - ERROR - [vvDD][FORWARD_FAILURE] AMICI forward simulation failed at t = 3.95739: AMICI failed to integrate the forward problem
2024-11-21 14:21:58.211 - amici.swig_wrappers - DEBUG - [vvDD][cvodes:CVode:TOO_MUCH_WORK] At t = 3.45231, mxstep steps taken before reaching tout.
2024-11-21 14:21:58.211 - amici.swig_wrappers - ERROR - [vvDD][FORWARD_FAILURE] AMICI forward simulation failed at t = 3.45231: AMICI failed to integrate the forward problem
2024-11-21 14:21:58.217 - amici.swig_wrappers - DEBUG - [vvDD][cvodes:CVode:TOO_MUCH_WORK] At t = 2.6309, mxstep steps taken before reaching tout.
2024-11-21 14:21:58.217 - amici.swig_wrappers - ERROR - [vvDD][FORWARD_FAILURE] AMICI forward simulation failed at t = 2.6309: AMICI failed to integrate the forward problem
2024-11-21 14:21:58.236 - amici.swig_wrappers - DEBUG - [vvDD][cvodes:CVode:TOO_MUCH_WORK] At t = 2.05685, mxstep steps taken before reaching tout.
2024-11-21 14:21:58.236 - amici.swig_wrappers - ERROR - [vvDD][FORWARD_FAILURE] AMICI forward simulation failed at t = 2.05685: AMICI failed to integrate the forward problem
2024-11-21 14:21:58.257 - amici.swig_wrappers - DEBUG - [vvDD][cvodes:CVode:TOO_MUCH_WORK] At t = 2.39468, mxstep steps taken before reaching tout.
2024-11-21 14:21:58.257 - amici.swig_wrappers - ERROR - [vvDD][FORWARD_FAILURE] AMICI forward simulation failed at t = 2.39468: AMICI failed to integrate the forward problem
2024-11-21 14:21:58.288 - amici.swig_wrappers - DEBUG - [vvDD][cvodes:CVode:TOO_MUCH_WORK] At t = 3.9093, mxstep steps taken before reaching tout.
2024-11-21 14:21:58.288 - amici.swig_wrappers - ERROR - [vvDD][FORWARD_FAILURE] AMICI forward simulation failed at t = 3.9093: AMICI failed to integrate the forward problem
2024-11-21 14:21:58.344 - amici.swig_wrappers - DEBUG - [vvDD][cvodes:CVode:TOO_MUCH_WORK] At t = 2.86084, mxstep steps taken before reaching tout.
2024-11-21 14:21:58.344 - amici.swig_wrappers - ERROR - [vvDD][FORWARD_FAILURE] AMICI forward simulation failed at t = 2.86084: AMICI failed to integrate the forward problem
2024-11-21 14:21:58.407 - amici.swig_wrappers - DEBUG - [vvDD][cvodes:CVode:TOO_MUCH_WORK] At t = 3.89308, mxstep steps taken before reaching tout.
2024-11-21 14:21:58.407 - amici.swig_wrappers - ERROR - [vvDD][FORWARD_FAILURE] AMICI forward simulation failed at t = 3.89308: AMICI failed to integrate the forward problem
2024-11-21 14:21:58.410 - amici.swig_wrappers - DEBUG - [vvDD][cvodes:CVode:TOO_MUCH_WORK] At t = 2.47566, mxstep steps taken before reaching tout.
2024-11-21 14:21:58.410 - amici.swig_wrappers - ERROR - [vvDD][FORWARD_FAILURE] AMICI forward simulation failed at t = 2.47566: AMICI failed to integrate the forward problem
2024-11-21 14:21:58.410 - amici.swig_wrappers - DEBUG - [vvDD][cvodes:CVode:TOO_MUCH_WORK] At t = 2.94922, mxstep steps taken before reaching tout.
2024-11-21 14:21:58.410 - amici.swig_wrappers - ERROR - [vvDD][FORWARD_FAILURE] AMICI forward simulation failed at t = 2.94922: AMICI failed to integrate the forward problem
2024-11-21 14:21:58.426 - amici.swig_wrappers - DEBUG - [vvDD][cvodes:CVode:TOO_MUCH_WORK] At t = 0.0605833, mxstep steps taken before reaching tout.
2024-11-21 14:21:58.426 - amici.swig_wrappers - ERROR - [vvDD][FORWARD_FAILURE] AMICI forward simulation failed at t = 0.0605833: AMICI failed to integrate the forward problem
2024-11-21 14:21:58.444 - amici.swig_wrappers - DEBUG - [vvDD][cvodes:cvHandleFailure:ERR_FAILURE] At t = 0.0993449 and h = 1.81307e-08, the error test failed repeatedly or with |h| = hmin.
2024-11-21 14:21:58.444 - amici.swig_wrappers - ERROR - [vvDD][FORWARD_FAILURE] AMICI forward simulation failed at t = 0.0993449: AMICI failed to integrate the forward problem
2024-11-21 14:21:58.452 - amici.swig_wrappers - DEBUG - [vvDD][cvodes:CVode:TOO_MUCH_WORK] At t = 0.698218, mxstep steps taken before reaching tout.
2024-11-21 14:21:58.452 - amici.swig_wrappers - ERROR - [vvDD][FORWARD_FAILURE] AMICI forward simulation failed at t = 0.698218: AMICI failed to integrate the forward problem

 87%|████████▋ | 4335/5000 [02:04<00:21, 30.74it/s]2024-11-21 14:21:58.497 - amici.swig_wrappers - DEBUG - [vvDD][cvodes:CVode:TOO_MUCH_WORK] At t = 0.398414, mxstep steps taken before reaching tout.
2024-11-21 14:21:58.498 - amici.swig_wrappers - ERROR - [vvDD][FORWARD_FAILURE] AMICI forward simulation failed at t = 0.398414: AMICI failed to integrate the forward problem
2024-11-21 14:21:58.506 - amici.swig_wrappers - DEBUG - [vvDD][cvodes:CVode:TOO_MUCH_WORK] At t = 2.90112, mxstep steps taken before reaching tout.
2024-11-21 14:21:58.507 - amici.swig_wrappers - ERROR - [vvDD][FORWARD_FAILURE] AMICI forward simulation failed at t = 2.90112: AMICI failed to integrate the forward problem
2024-11-21 14:21:58.512 - amici.swig_wrappers - DEBUG - [vvDD][cvodes:CVode:TOO_MUCH_WORK] At t = 2.10445, mxstep steps taken before reaching tout.
2024-11-21 14:21:58.512 - amici.swig_wrappers - ERROR - [vvDD][FORWARD_FAILURE] AMICI forward simulation failed at t = 2.10445: AMICI failed to integrate the forward problem
2024-11-21 14:21:58.512 - amici.swig_wrappers - DEBUG - [vvDD][cvodes:CVode:TOO_MUCH_WORK] At t = 2.71305, mxstep steps taken before reaching tout.
2024-11-21 14:21:58.512 - amici.swig_wrappers - ERROR - [vvDD][FORWARD_FAILURE] AMICI forward simulation failed at t = 2.71305: AMICI failed to integrate the forward problem
2024-11-21 14:21:58.530 - amici.swig_wrappers - DEBUG - [vvDD][cvodes:CVode:TOO_MUCH_WORK] At t = 2.8086, mxstep steps taken before reaching tout.
2024-11-21 14:21:58.530 - amici.swig_wrappers - ERROR - [vvDD][FORWARD_FAILURE] AMICI forward simulation failed at t = 2.8086: AMICI failed to integrate the forward problem
2024-11-21 14:21:58.573 - amici.swig_wrappers - DEBUG - [vvDD][cvodes:cvHandleFailure:CONV_FAILURE] At t = 3.40177 and h = 9.57899e-08, the corrector convergence test failed repeatedly or with |h| = hmin.
2024-11-21 14:21:58.573 - amici.swig_wrappers - ERROR - [vvDD][FORWARD_FAILURE] AMICI forward simulation failed at t = 3.40177: AMICI failed to integrate the forward problem
2024-11-21 14:21:58.575 - amici.swig_wrappers - DEBUG - [vvDD][cvodes:CVode:TOO_MUCH_WORK] At t = 0.72081, mxstep steps taken before reaching tout.
2024-11-21 14:21:58.576 - amici.swig_wrappers - ERROR - [vvDD][FORWARD_FAILURE] AMICI forward simulation failed at t = 0.72081: AMICI failed to integrate the forward problem
2024-11-21 14:21:58.596 - amici.swig_wrappers - DEBUG - [vvDD][cvodes:CVode:TOO_MUCH_WORK] At t = 1.01091, mxstep steps taken before reaching tout.
2024-11-21 14:21:58.596 - amici.swig_wrappers - ERROR - [vvDD][FORWARD_FAILURE] AMICI forward simulation failed at t = 1.01091: AMICI failed to integrate the forward problem
2024-11-21 14:21:58.613 - amici.swig_wrappers - DEBUG - [vvDD][cvodes:CVode:TOO_MUCH_WORK] At t = 2.18345, mxstep steps taken before reaching tout.
2024-11-21 14:21:58.613 - amici.swig_wrappers - ERROR - [vvDD][FORWARD_FAILURE] AMICI forward simulation failed at t = 2.18345: AMICI failed to integrate the forward problem
2024-11-21 14:21:58.614 - amici.swig_wrappers - DEBUG - [vvDD][cvodes:CVode:TOO_MUCH_WORK] At t = 3.72929, mxstep steps taken before reaching tout.
2024-11-21 14:21:58.614 - amici.swig_wrappers - ERROR - [vvDD][FORWARD_FAILURE] AMICI forward simulation failed at t = 3.72929: AMICI failed to integrate the forward problem
2024-11-21 14:21:58.667 - amici.swig_wrappers - DEBUG - [vvDD][cvodes:CVode:TOO_MUCH_WORK] At t = 0.814716, mxstep steps taken before reaching tout.
2024-11-21 14:21:58.667 - amici.swig_wrappers - ERROR - [vvDD][FORWARD_FAILURE] AMICI forward simulation failed at t = 0.814716: AMICI failed to integrate the forward problem
2024-11-21 14:21:58.671 - amici.swig_wrappers - DEBUG - [vvDD][cvodes:CVode:TOO_MUCH_WORK] At t = 3.04328, mxstep steps taken before reaching tout.
2024-11-21 14:21:58.671 - amici.swig_wrappers - ERROR - [vvDD][FORWARD_FAILURE] AMICI forward simulation failed at t = 3.04328: AMICI failed to integrate the forward problem
2024-11-21 14:21:58.711 - amici.swig_wrappers - DEBUG - [vvDD][cvodes:CVode:TOO_MUCH_WORK] At t = 3.3302, mxstep steps taken before reaching tout.
2024-11-21 14:21:58.711 - amici.swig_wrappers - ERROR - [vvDD][FORWARD_FAILURE] AMICI forward simulation failed at t = 3.3302: AMICI failed to integrate the forward problem
2024-11-21 14:21:58.718 - amici.swig_wrappers - DEBUG - [vvDD][cvodes:CVode:TOO_MUCH_WORK] At t = 3.33031, mxstep steps taken before reaching tout.
2024-11-21 14:21:58.718 - amici.swig_wrappers - ERROR - [vvDD][FORWARD_FAILURE] AMICI forward simulation failed at t = 3.33031: AMICI failed to integrate the forward problem
2024-11-21 14:21:58.738 - amici.swig_wrappers - DEBUG - [vvDD][cvodes:CVode:TOO_MUCH_WORK] At t = 3.77514, mxstep steps taken before reaching tout.
2024-11-21 14:21:58.739 - amici.swig_wrappers - ERROR - [vvDD][FORWARD_FAILURE] AMICI forward simulation failed at t = 3.77514: AMICI failed to integrate the forward problem
2024-11-21 14:21:58.744 - amici.swig_wrappers - DEBUG - [vvDD][cvodes:CVode:TOO_MUCH_WORK] At t = 3.85358, mxstep steps taken before reaching tout.
2024-11-21 14:21:58.744 - amici.swig_wrappers - ERROR - [vvDD][FORWARD_FAILURE] AMICI forward simulation failed at t = 3.85358: AMICI failed to integrate the forward problem
2024-11-21 14:21:58.771 - amici.swig_wrappers - DEBUG - [vvDD][cvodes:CVode:TOO_MUCH_WORK] At t = 3.43225, mxstep steps taken before reaching tout.
2024-11-21 14:21:58.771 - amici.swig_wrappers - ERROR - [vvDD][FORWARD_FAILURE] AMICI forward simulation failed at t = 3.43225: AMICI failed to integrate the forward problem
2024-11-21 14:21:58.792 - amici.swig_wrappers - DEBUG - [vvDD][cvodes:CVode:TOO_MUCH_WORK] At t = 2.6164, mxstep steps taken before reaching tout.
2024-11-21 14:21:58.792 - amici.swig_wrappers - ERROR - [vvDD][FORWARD_FAILURE] AMICI forward simulation failed at t = 2.6164: AMICI failed to integrate the forward problem
2024-11-21 14:21:58.814 - amici.swig_wrappers - DEBUG - [vvDD][cvodes:CVode:TOO_MUCH_WORK] At t = 2.01418, mxstep steps taken before reaching tout.
2024-11-21 14:21:58.814 - amici.swig_wrappers - ERROR - [vvDD][FORWARD_FAILURE] AMICI forward simulation failed at t = 2.01418: AMICI failed to integrate the forward problem
2024-11-21 14:21:58.821 - amici.swig_wrappers - DEBUG - [vvDD][cvodes:CVode:TOO_MUCH_WORK] At t = 2.68006, mxstep steps taken before reaching tout.
2024-11-21 14:21:58.821 - amici.swig_wrappers - ERROR - [vvDD][FORWARD_FAILURE] AMICI forward simulation failed at t = 2.68006: AMICI failed to integrate the forward problem
2024-11-21 14:21:58.826 - amici.swig_wrappers - DEBUG - [vvDD][cvodes:CVode:TOO_MUCH_WORK] At t = 2.13328, mxstep steps taken before reaching tout.
2024-11-21 14:21:58.826 - amici.swig_wrappers - ERROR - [vvDD][FORWARD_FAILURE] AMICI forward simulation failed at t = 2.13328: AMICI failed to integrate the forward problem
2024-11-21 14:21:58.847 - amici.swig_wrappers - DEBUG - [vvDD][cvodes:cvHandleFailure:ERR_FAILURE] At t = 0.746877 and h = 3.03872e-07, the error test failed repeatedly or with |h| = hmin.
2024-11-21 14:21:58.847 - amici.swig_wrappers - ERROR - [vvDD][FORWARD_FAILURE] AMICI forward simulation failed at t = 0.746877: AMICI failed to integrate the forward problem
2024-11-21 14:21:58.858 - amici.swig_wrappers - DEBUG - [vvDD][cvodes:CVode:TOO_MUCH_WORK] At t = 3.84903, mxstep steps taken before reaching tout.
2024-11-21 14:21:58.859 - amici.swig_wrappers - ERROR - [vvDD][FORWARD_FAILURE] AMICI forward simulation failed at t = 3.84903: AMICI failed to integrate the forward problem
2024-11-21 14:21:58.882 - amici.swig_wrappers - DEBUG - [vvDD][cvodes:cvHandleFailure:ERR_FAILURE] At t = 1.54579 and h = 3.20198e-07, the error test failed repeatedly or with |h| = hmin.
2024-11-21 14:21:58.882 - amici.swig_wrappers - ERROR - [vvDD][FORWARD_FAILURE] AMICI forward simulation failed at t = 1.54579: AMICI failed to integrate the forward problem
2024-11-21 14:21:58.887 - amici.swig_wrappers - DEBUG - [vvDD][cvodes:CVode:TOO_MUCH_WORK] At t = 3.69543, mxstep steps taken before reaching tout.
2024-11-21 14:21:58.887 - amici.swig_wrappers - ERROR - [vvDD][FORWARD_FAILURE] AMICI forward simulation failed at t = 3.69543: AMICI failed to integrate the forward problem
2024-11-21 14:21:58.899 - amici.swig_wrappers - DEBUG - [vvDD][cvodes:CVode:TOO_MUCH_WORK] At t = 0.437974, mxstep steps taken before reaching tout.
2024-11-21 14:21:58.899 - amici.swig_wrappers - ERROR - [vvDD][FORWARD_FAILURE] AMICI forward simulation failed at t = 0.437974: AMICI failed to integrate the forward problem
2024-11-21 14:21:58.902 - amici.swig_wrappers - DEBUG - [vvDD][cvodes:CVode:TOO_MUCH_WORK] At t = 3.02894, mxstep steps taken before reaching tout.
2024-11-21 14:21:58.903 - amici.swig_wrappers - ERROR - [vvDD][FORWARD_FAILURE] AMICI forward simulation failed at t = 3.02894: AMICI failed to integrate the forward problem
2024-11-21 14:21:58.913 - amici.swig_wrappers - DEBUG - [vvDD][cvodes:CVode:TOO_MUCH_WORK] At t = 2.7139, mxstep steps taken before reaching tout.
2024-11-21 14:21:58.913 - amici.swig_wrappers - ERROR - [vvDD][FORWARD_FAILURE] AMICI forward simulation failed at t = 2.7139: AMICI failed to integrate the forward problem
2024-11-21 14:21:58.928 - amici.swig_wrappers - DEBUG - [vvDD][cvodes:CVode:TOO_MUCH_WORK] At t = 2.89461, mxstep steps taken before reaching tout.
2024-11-21 14:21:58.928 - amici.swig_wrappers - ERROR - [vvDD][FORWARD_FAILURE] AMICI forward simulation failed at t = 2.89461: AMICI failed to integrate the forward problem
2024-11-21 14:21:58.931 - amici.swig_wrappers - DEBUG - [vvDD][cvodes:CVode:TOO_MUCH_WORK] At t = 2.59603, mxstep steps taken before reaching tout.
2024-11-21 14:21:58.931 - amici.swig_wrappers - ERROR - [vvDD][FORWARD_FAILURE] AMICI forward simulation failed at t = 2.59603: AMICI failed to integrate the forward problem
2024-11-21 14:21:58.945 - amici.swig_wrappers - DEBUG - [vvDD][cvodes:CVode:TOO_MUCH_WORK] At t = 1.94424, mxstep steps taken before reaching tout.
2024-11-21 14:21:58.945 - amici.swig_wrappers - ERROR - [vvDD][FORWARD_FAILURE] AMICI forward simulation failed at t = 1.94424: AMICI failed to integrate the forward problem
2024-11-21 14:21:58.971 - amici.swig_wrappers - DEBUG - [vvDD][cvodes:CVode:TOO_MUCH_WORK] At t = 0.223968, mxstep steps taken before reaching tout.
2024-11-21 14:21:58.971 - amici.swig_wrappers - ERROR - [vvDD][FORWARD_FAILURE] AMICI forward simulation failed at t = 0.223968: AMICI failed to integrate the forward problem
2024-11-21 14:21:58.978 - amici.swig_wrappers - DEBUG - [vvDD][cvodes:CVode:TOO_MUCH_WORK] At t = 3.75219, mxstep steps taken before reaching tout.
2024-11-21 14:21:58.978 - amici.swig_wrappers - ERROR - [vvDD][FORWARD_FAILURE] AMICI forward simulation failed at t = 3.75219: AMICI failed to integrate the forward problem
2024-11-21 14:21:59.002 - amici.swig_wrappers - DEBUG - [vvDD][cvodes:CVode:TOO_MUCH_WORK] At t = 3.8588, mxstep steps taken before reaching tout.
2024-11-21 14:21:59.002 - amici.swig_wrappers - ERROR - [vvDD][FORWARD_FAILURE] AMICI forward simulation failed at t = 3.8588: AMICI failed to integrate the forward problem
2024-11-21 14:21:59.035 - amici.swig_wrappers - DEBUG - [vvDD][cvodes:CVode:TOO_MUCH_WORK] At t = 2.08974, mxstep steps taken before reaching tout.
2024-11-21 14:21:59.035 - amici.swig_wrappers - ERROR - [vvDD][FORWARD_FAILURE] AMICI forward simulation failed at t = 2.08974: AMICI failed to integrate the forward problem
2024-11-21 14:21:59.044 - amici.swig_wrappers - DEBUG - [vvDD][cvodes:CVode:TOO_MUCH_WORK] At t = 2.08278, mxstep steps taken before reaching tout.
2024-11-21 14:21:59.044 - amici.swig_wrappers - ERROR - [vvDD][FORWARD_FAILURE] AMICI forward simulation failed at t = 2.08278: AMICI failed to integrate the forward problem
2024-11-21 14:21:59.048 - amici.swig_wrappers - DEBUG - [vvDD][cvodes:CVode:TOO_MUCH_WORK] At t = 0.84933, mxstep steps taken before reaching tout.
2024-11-21 14:21:59.048 - amici.swig_wrappers - ERROR - [vvDD][FORWARD_FAILURE] AMICI forward simulation failed at t = 0.84933: AMICI failed to integrate the forward problem
2024-11-21 14:21:59.081 - amici.swig_wrappers - DEBUG - [vvDD][cvodes:CVode:TOO_MUCH_WORK] At t = 3.37292, mxstep steps taken before reaching tout.
2024-11-21 14:21:59.081 - amici.swig_wrappers - ERROR - [vvDD][FORWARD_FAILURE] AMICI forward simulation failed at t = 3.37292: AMICI failed to integrate the forward problem
2024-11-21 14:21:59.103 - amici.swig_wrappers - DEBUG - [vvDD][cvodes:CVode:TOO_MUCH_WORK] At t = 3.83082, mxstep steps taken before reaching tout.
2024-11-21 14:21:59.103 - amici.swig_wrappers - ERROR - [vvDD][FORWARD_FAILURE] AMICI forward simulation failed at t = 3.83082: AMICI failed to integrate the forward problem
2024-11-21 14:21:59.115 - amici.swig_wrappers - DEBUG - [vvDD][cvodes:CVode:TOO_MUCH_WORK] At t = 2.83565, mxstep steps taken before reaching tout.
2024-11-21 14:21:59.115 - amici.swig_wrappers - ERROR - [vvDD][FORWARD_FAILURE] AMICI forward simulation failed at t = 2.83565: AMICI failed to integrate the forward problem
2024-11-21 14:21:59.126 - amici.swig_wrappers - DEBUG - [vvDD][cvodes:CVode:TOO_MUCH_WORK] At t = 2.558, mxstep steps taken before reaching tout.
2024-11-21 14:21:59.126 - amici.swig_wrappers - ERROR - [vvDD][FORWARD_FAILURE] AMICI forward simulation failed at t = 2.558: AMICI failed to integrate the forward problem
2024-11-21 14:21:59.136 - amici.swig_wrappers - DEBUG - [vvDD][cvodes:CVode:TOO_MUCH_WORK] At t = 3.69405, mxstep steps taken before reaching tout.
2024-11-21 14:21:59.136 - amici.swig_wrappers - ERROR - [vvDD][FORWARD_FAILURE] AMICI forward simulation failed at t = 3.69405: AMICI failed to integrate the forward problem
2024-11-21 14:21:59.140 - amici.swig_wrappers - DEBUG - [vvDD][cvodes:CVode:TOO_MUCH_WORK] At t = 3.55841, mxstep steps taken before reaching tout.
2024-11-21 14:21:59.140 - amici.swig_wrappers - ERROR - [vvDD][FORWARD_FAILURE] AMICI forward simulation failed at t = 3.55841: AMICI failed to integrate the forward problem
2024-11-21 14:21:59.160 - amici.swig_wrappers - DEBUG - [vvDD][cvodes:CVode:TOO_MUCH_WORK] At t = 3.40051, mxstep steps taken before reaching tout.
2024-11-21 14:21:59.160 - amici.swig_wrappers - ERROR - [vvDD][FORWARD_FAILURE] AMICI forward simulation failed at t = 3.40051: AMICI failed to integrate the forward problem
2024-11-21 14:21:59.185 - amici.swig_wrappers - DEBUG - [vvDD][cvodes:CVode:TOO_MUCH_WORK] At t = 0.628539, mxstep steps taken before reaching tout.
2024-11-21 14:21:59.186 - amici.swig_wrappers - ERROR - [vvDD][FORWARD_FAILURE] AMICI forward simulation failed at t = 0.628539: AMICI failed to integrate the forward problem
2024-11-21 14:21:59.191 - amici.swig_wrappers - DEBUG - [vvDD][cvodes:cvHandleFailure:CONV_FAILURE] At t = 2.51404 and h = 5.1651e-08, the corrector convergence test failed repeatedly or with |h| = hmin.
2024-11-21 14:21:59.191 - amici.swig_wrappers - ERROR - [vvDD][FORWARD_FAILURE] AMICI forward simulation failed at t = 2.51404: AMICI failed to integrate the forward problem
2024-11-21 14:21:59.205 - amici.swig_wrappers - DEBUG - [vvDD][cvodes:CVode:TOO_MUCH_WORK] At t = 3.84111, mxstep steps taken before reaching tout.
2024-11-21 14:21:59.205 - amici.swig_wrappers - ERROR - [vvDD][FORWARD_FAILURE] AMICI forward simulation failed at t = 3.84111: AMICI failed to integrate the forward problem
2024-11-21 14:21:59.218 - amici.swig_wrappers - DEBUG - [vvDD][cvodes:CVode:TOO_MUCH_WORK] At t = 2.33836, mxstep steps taken before reaching tout.
2024-11-21 14:21:59.218 - amici.swig_wrappers - ERROR - [vvDD][FORWARD_FAILURE] AMICI forward simulation failed at t = 2.33836: AMICI failed to integrate the forward problem
2024-11-21 14:21:59.243 - amici.swig_wrappers - DEBUG - [vvDD][cvodes:CVode:TOO_MUCH_WORK] At t = 0.020326, mxstep steps taken before reaching tout.
2024-11-21 14:21:59.243 - amici.swig_wrappers - ERROR - [vvDD][FORWARD_FAILURE] AMICI forward simulation failed at t = 0.020326: AMICI failed to integrate the forward problem
2024-11-21 14:21:59.249 - amici.swig_wrappers - DEBUG - [vvDD][cvodes:CVode:TOO_MUCH_WORK] At t = 2.00275, mxstep steps taken before reaching tout.
2024-11-21 14:21:59.249 - amici.swig_wrappers - ERROR - [vvDD][FORWARD_FAILURE] AMICI forward simulation failed at t = 2.00275: AMICI failed to integrate the forward problem
2024-11-21 14:21:59.305 - amici.swig_wrappers - DEBUG - [vvDD][cvodes:CVode:TOO_MUCH_WORK] At t = 3.8319, mxstep steps taken before reaching tout.
2024-11-21 14:21:59.305 - amici.swig_wrappers - ERROR - [vvDD][FORWARD_FAILURE] AMICI forward simulation failed at t = 3.8319: AMICI failed to integrate the forward problem
2024-11-21 14:21:59.313 - amici.swig_wrappers - DEBUG - [vvDD][cvodes:CVode:TOO_MUCH_WORK] At t = 2.58445, mxstep steps taken before reaching tout.
2024-11-21 14:21:59.313 - amici.swig_wrappers - ERROR - [vvDD][FORWARD_FAILURE] AMICI forward simulation failed at t = 2.58445: AMICI failed to integrate the forward problem
2024-11-21 14:21:59.322 - amici.swig_wrappers - DEBUG - [vvDD][cvodes:CVode:TOO_MUCH_WORK] At t = 2.1333, mxstep steps taken before reaching tout.
2024-11-21 14:21:59.322 - amici.swig_wrappers - ERROR - [vvDD][FORWARD_FAILURE] AMICI forward simulation failed at t = 2.1333: AMICI failed to integrate the forward problem
2024-11-21 14:21:59.332 - amici.swig_wrappers - DEBUG - [vvDD][cvodes:CVode:TOO_MUCH_WORK] At t = 3.18622, mxstep steps taken before reaching tout.
2024-11-21 14:21:59.332 - amici.swig_wrappers - ERROR - [vvDD][FORWARD_FAILURE] AMICI forward simulation failed at t = 3.18622: AMICI failed to integrate the forward problem
2024-11-21 14:21:59.349 - amici.swig_wrappers - DEBUG - [vvDD][cvodes:CVode:TOO_MUCH_WORK] At t = 3.35955, mxstep steps taken before reaching tout.
2024-11-21 14:21:59.349 - amici.swig_wrappers - ERROR - [vvDD][FORWARD_FAILURE] AMICI forward simulation failed at t = 3.35955: AMICI failed to integrate the forward problem
2024-11-21 14:21:59.388 - amici.swig_wrappers - DEBUG - [vvDD][cvodes:CVode:TOO_MUCH_WORK] At t = 3.91537, mxstep steps taken before reaching tout.
2024-11-21 14:21:59.389 - amici.swig_wrappers - ERROR - [vvDD][FORWARD_FAILURE] AMICI forward simulation failed at t = 3.91537: AMICI failed to integrate the forward problem
2024-11-21 14:21:59.402 - amici.swig_wrappers - DEBUG - [vvDD][cvodes:cvHandleFailure:CONV_FAILURE] At t = 1.43444 and h = 7.76418e-08, the corrector convergence test failed repeatedly or with |h| = hmin.
2024-11-21 14:21:59.402 - amici.swig_wrappers - ERROR - [vvDD][FORWARD_FAILURE] AMICI forward simulation failed at t = 1.43444: AMICI failed to integrate the forward problem
2024-11-21 14:21:59.430 - amici.swig_wrappers - DEBUG - [vvDD][cvodes:cvHandleFailure:CONV_FAILURE] At t = 2.88532 and h = 7.99986e-08, the corrector convergence test failed repeatedly or with |h| = hmin.
2024-11-21 14:21:59.430 - amici.swig_wrappers - ERROR - [vvDD][FORWARD_FAILURE] AMICI forward simulation failed at t = 2.88532: AMICI failed to integrate the forward problem
2024-11-21 14:21:59.432 - amici.swig_wrappers - DEBUG - [vvDD][cvodes:CVode:TOO_MUCH_WORK] At t = 2.08964, mxstep steps taken before reaching tout.
2024-11-21 14:21:59.432 - amici.swig_wrappers - ERROR - [vvDD][FORWARD_FAILURE] AMICI forward simulation failed at t = 2.08964: AMICI failed to integrate the forward problem
2024-11-21 14:21:59.445 - amici.swig_wrappers - DEBUG - [vvDD][cvodes:CVode:TOO_MUCH_WORK] At t = 3.86262, mxstep steps taken before reaching tout.
2024-11-21 14:21:59.445 - amici.swig_wrappers - ERROR - [vvDD][FORWARD_FAILURE] AMICI forward simulation failed at t = 3.86262: AMICI failed to integrate the forward problem
2024-11-21 14:21:59.479 - amici.swig_wrappers - DEBUG - [vvDD][cvodes:CVode:TOO_MUCH_WORK] At t = 3.93818, mxstep steps taken before reaching tout.
2024-11-21 14:21:59.479 - amici.swig_wrappers - ERROR - [vvDD][FORWARD_FAILURE] AMICI forward simulation failed at t = 3.93818: AMICI failed to integrate the forward problem
2024-11-21 14:21:59.544 - amici.swig_wrappers - DEBUG - [vvDD][cvodes:CVode:TOO_MUCH_WORK] At t = 3.57287, mxstep steps taken before reaching tout.
2024-11-21 14:21:59.544 - amici.swig_wrappers - ERROR - [vvDD][FORWARD_FAILURE] AMICI forward simulation failed at t = 3.57287: AMICI failed to integrate the forward problem
2024-11-21 14:21:59.552 - amici.swig_wrappers - DEBUG - [vvDD][cvodes:CVode:TOO_MUCH_WORK] At t = 3.98061, mxstep steps taken before reaching tout.
2024-11-21 14:21:59.552 - amici.swig_wrappers - ERROR - [vvDD][FORWARD_FAILURE] AMICI forward simulation failed at t = 3.98061: AMICI failed to integrate the forward problem
2024-11-21 14:21:59.553 - amici.swig_wrappers - DEBUG - [vvDD][cvodes:CVode:TOO_MUCH_WORK] At t = 2.31247, mxstep steps taken before reaching tout.
2024-11-21 14:21:59.553 - amici.swig_wrappers - ERROR - [vvDD][FORWARD_FAILURE] AMICI forward simulation failed at t = 2.31247: AMICI failed to integrate the forward problem
2024-11-21 14:21:59.582 - amici.swig_wrappers - DEBUG - [vvDD][cvodes:CVode:TOO_MUCH_WORK] At t = 0.0295857, mxstep steps taken before reaching tout.
2024-11-21 14:21:59.582 - amici.swig_wrappers - ERROR - [vvDD][FORWARD_FAILURE] AMICI forward simulation failed at t = 0.0295857: AMICI failed to integrate the forward problem
2024-11-21 14:21:59.585 - amici.swig_wrappers - DEBUG - [vvDD][cvodes:CVode:TOO_MUCH_WORK] At t = 2.54068, mxstep steps taken before reaching tout.
2024-11-21 14:21:59.585 - amici.swig_wrappers - ERROR - [vvDD][FORWARD_FAILURE] AMICI forward simulation failed at t = 2.54068: AMICI failed to integrate the forward problem
2024-11-21 14:21:59.586 - amici.swig_wrappers - DEBUG - [vvDD][cvodes:CVode:TOO_MUCH_WORK] At t = 2.06773, mxstep steps taken before reaching tout.
2024-11-21 14:21:59.586 - amici.swig_wrappers - ERROR - [vvDD][FORWARD_FAILURE] AMICI forward simulation failed at t = 2.06773: AMICI failed to integrate the forward problem
2024-11-21 14:21:59.677 - amici.swig_wrappers - DEBUG - [vvDD][cvodes:CVode:TOO_MUCH_WORK] At t = 3.72446, mxstep steps taken before reaching tout.
2024-11-21 14:21:59.677 - amici.swig_wrappers - ERROR - [vvDD][FORWARD_FAILURE] AMICI forward simulation failed at t = 3.72446: AMICI failed to integrate the forward problem
2024-11-21 14:21:59.686 - amici.swig_wrappers - DEBUG - [vvDD][cvodes:CVode:TOO_MUCH_WORK] At t = 0.206565, mxstep steps taken before reaching tout.
2024-11-21 14:21:59.686 - amici.swig_wrappers - ERROR - [vvDD][FORWARD_FAILURE] AMICI forward simulation failed at t = 0.206565: AMICI failed to integrate the forward problem
2024-11-21 14:21:59.732 - amici.swig_wrappers - DEBUG - [vvDD][cvodes:CVode:TOO_MUCH_WORK] At t = 2.95177, mxstep steps taken before reaching tout.
2024-11-21 14:21:59.732 - amici.swig_wrappers - ERROR - [vvDD][FORWARD_FAILURE] AMICI forward simulation failed at t = 2.95177: AMICI failed to integrate the forward problem
2024-11-21 14:21:59.783 - amici.swig_wrappers - DEBUG - [vvDD][cvodes:CVode:TOO_MUCH_WORK] At t = 3.5068, mxstep steps taken before reaching tout.
2024-11-21 14:21:59.783 - amici.swig_wrappers - ERROR - [vvDD][FORWARD_FAILURE] AMICI forward simulation failed at t = 3.5068: AMICI failed to integrate the forward problem
2024-11-21 14:21:59.820 - amici.swig_wrappers - DEBUG - [vvDD][cvodes:CVode:TOO_MUCH_WORK] At t = 2.07804, mxstep steps taken before reaching tout.
2024-11-21 14:21:59.820 - amici.swig_wrappers - ERROR - [vvDD][FORWARD_FAILURE] AMICI forward simulation failed at t = 2.07804: AMICI failed to integrate the forward problem
2024-11-21 14:21:59.824 - amici.swig_wrappers - DEBUG - [vvDD][cvodes:CVode:TOO_MUCH_WORK] At t = 3.09419, mxstep steps taken before reaching tout.
2024-11-21 14:21:59.825 - amici.swig_wrappers - ERROR - [vvDD][FORWARD_FAILURE] AMICI forward simulation failed at t = 3.09419: AMICI failed to integrate the forward problem
2024-11-21 14:21:59.833 - amici.swig_wrappers - DEBUG - [vvDD][cvodes:CVode:TOO_MUCH_WORK] At t = 3.24929, mxstep steps taken before reaching tout.
2024-11-21 14:21:59.833 - amici.swig_wrappers - ERROR - [vvDD][FORWARD_FAILURE] AMICI forward simulation failed at t = 3.24929: AMICI failed to integrate the forward problem
2024-11-21 14:21:59.852 - amici.swig_wrappers - DEBUG - [vvDD][cvodes:CVode:TOO_MUCH_WORK] At t = 3.39366, mxstep steps taken before reaching tout.
2024-11-21 14:21:59.852 - amici.swig_wrappers - ERROR - [vvDD][FORWARD_FAILURE] AMICI forward simulation failed at t = 3.39366: AMICI failed to integrate the forward problem
2024-11-21 14:21:59.853 - amici.swig_wrappers - DEBUG - [vvDD][cvodes:CVode:TOO_MUCH_WORK] At t = 3.66123, mxstep steps taken before reaching tout.
2024-11-21 14:21:59.853 - amici.swig_wrappers - ERROR - [vvDD][FORWARD_FAILURE] AMICI forward simulation failed at t = 3.66123: AMICI failed to integrate the forward problem
2024-11-21 14:21:59.928 - amici.swig_wrappers - DEBUG - [vvDD][cvodes:CVode:TOO_MUCH_WORK] At t = 3.01529, mxstep steps taken before reaching tout.
2024-11-21 14:21:59.928 - amici.swig_wrappers - ERROR - [vvDD][FORWARD_FAILURE] AMICI forward simulation failed at t = 3.01529: AMICI failed to integrate the forward problem
2024-11-21 14:21:59.932 - amici.swig_wrappers - DEBUG - [vvDD][cvodes:CVode:TOO_MUCH_WORK] At t = 3.93482, mxstep steps taken before reaching tout.
2024-11-21 14:21:59.932 - amici.swig_wrappers - ERROR - [vvDD][FORWARD_FAILURE] AMICI forward simulation failed at t = 3.93482: AMICI failed to integrate the forward problem
2024-11-21 14:21:59.957 - amici.swig_wrappers - DEBUG - [vvDD][cvodes:CVode:TOO_MUCH_WORK] At t = 3.8987, mxstep steps taken before reaching tout.
2024-11-21 14:21:59.957 - amici.swig_wrappers - ERROR - [vvDD][FORWARD_FAILURE] AMICI forward simulation failed at t = 3.8987: AMICI failed to integrate the forward problem
2024-11-21 14:21:59.964 - amici.swig_wrappers - DEBUG - [vvDD][cvodes:CVode:TOO_MUCH_WORK] At t = 3.92904, mxstep steps taken before reaching tout.
2024-11-21 14:21:59.964 - amici.swig_wrappers - ERROR - [vvDD][FORWARD_FAILURE] AMICI forward simulation failed at t = 3.92904: AMICI failed to integrate the forward problem
2024-11-21 14:21:59.971 - amici.swig_wrappers - DEBUG - [vvDD][cvodes:CVode:TOO_MUCH_WORK] At t = 2.16687, mxstep steps taken before reaching tout.
2024-11-21 14:21:59.971 - amici.swig_wrappers - ERROR - [vvDD][FORWARD_FAILURE] AMICI forward simulation failed at t = 2.16687: AMICI failed to integrate the forward problem
2024-11-21 14:21:59.983 - amici.swig_wrappers - DEBUG - [vvDD][cvodes:cvHandleFailure:CONV_FAILURE] At t = 1.31547 and h = 2.09521e-07, the corrector convergence test failed repeatedly or with |h| = hmin.
2024-11-21 14:21:59.983 - amici.swig_wrappers - ERROR - [vvDD][FORWARD_FAILURE] AMICI forward simulation failed at t = 1.31547: AMICI failed to integrate the forward problem
2024-11-21 14:22:00.029 - amici.swig_wrappers - DEBUG - [vvDD][cvodes:CVode:TOO_MUCH_WORK] At t = 3.77149, mxstep steps taken before reaching tout.
2024-11-21 14:22:00.030 - amici.swig_wrappers - ERROR - [vvDD][FORWARD_FAILURE] AMICI forward simulation failed at t = 3.77149: AMICI failed to integrate the forward problem
2024-11-21 14:22:00.046 - amici.swig_wrappers - DEBUG - [vvDD][cvodes:CVode:TOO_MUCH_WORK] At t = 0.0111893, mxstep steps taken before reaching tout.
2024-11-21 14:22:00.046 - amici.swig_wrappers - ERROR - [vvDD][FORWARD_FAILURE] AMICI forward simulation failed at t = 0.0111893: AMICI failed to integrate the forward problem
2024-11-21 14:22:00.066 - amici.swig_wrappers - DEBUG - [vvDD][cvodes:CVode:TOO_MUCH_WORK] At t = 3.48213, mxstep steps taken before reaching tout.
2024-11-21 14:22:00.067 - amici.swig_wrappers - ERROR - [vvDD][FORWARD_FAILURE] AMICI forward simulation failed at t = 3.48213: AMICI failed to integrate the forward problem
2024-11-21 14:22:00.079 - amici.swig_wrappers - DEBUG - [vvDD][cvodes:CVode:TOO_MUCH_WORK] At t = 2.05219, mxstep steps taken before reaching tout.
2024-11-21 14:22:00.079 - amici.swig_wrappers - ERROR - [vvDD][FORWARD_FAILURE] AMICI forward simulation failed at t = 2.05219: AMICI failed to integrate the forward problem
2024-11-21 14:22:00.108 - amici.swig_wrappers - DEBUG - [vvDD][cvodes:CVode:TOO_MUCH_WORK] At t = 0.0209918, mxstep steps taken before reaching tout.
2024-11-21 14:22:00.108 - amici.swig_wrappers - ERROR - [vvDD][FORWARD_FAILURE] AMICI forward simulation failed at t = 0.0209918: AMICI failed to integrate the forward problem
2024-11-21 14:22:00.131 - amici.swig_wrappers - DEBUG - [vvDD][cvodes:CVode:TOO_MUCH_WORK] At t = 3.84286, mxstep steps taken before reaching tout.
2024-11-21 14:22:00.131 - amici.swig_wrappers - ERROR - [vvDD][FORWARD_FAILURE] AMICI forward simulation failed at t = 3.84286: AMICI failed to integrate the forward problem
2024-11-21 14:22:00.187 - amici.swig_wrappers - DEBUG - [vvDD][cvodes:CVode:TOO_MUCH_WORK] At t = 2.10367, mxstep steps taken before reaching tout.
2024-11-21 14:22:00.187 - amici.swig_wrappers - ERROR - [vvDD][FORWARD_FAILURE] AMICI forward simulation failed at t = 2.10367: AMICI failed to integrate the forward problem
2024-11-21 14:22:00.191 - amici.swig_wrappers - DEBUG - [vvDD][cvodes:CVode:TOO_MUCH_WORK] At t = 0.123036, mxstep steps taken before reaching tout.
2024-11-21 14:22:00.191 - amici.swig_wrappers - ERROR - [vvDD][FORWARD_FAILURE] AMICI forward simulation failed at t = 0.123036: AMICI failed to integrate the forward problem
2024-11-21 14:22:00.195 - amici.swig_wrappers - DEBUG - [vvDD][cvodes:CVode:TOO_MUCH_WORK] At t = 1.97151, mxstep steps taken before reaching tout.
2024-11-21 14:22:00.195 - amici.swig_wrappers - ERROR - [vvDD][FORWARD_FAILURE] AMICI forward simulation failed at t = 1.97151: AMICI failed to integrate the forward problem
2024-11-21 14:22:00.205 - amici.swig_wrappers - DEBUG - [vvDD][cvodes:CVode:TOO_MUCH_WORK] At t = 3.672, mxstep steps taken before reaching tout.
2024-11-21 14:22:00.205 - amici.swig_wrappers - ERROR - [vvDD][FORWARD_FAILURE] AMICI forward simulation failed at t = 3.672: AMICI failed to integrate the forward problem
2024-11-21 14:22:00.209 - amici.swig_wrappers - DEBUG - [vvDD][cvodes:CVode:TOO_MUCH_WORK] At t = 3.68229, mxstep steps taken before reaching tout.
2024-11-21 14:22:00.209 - amici.swig_wrappers - ERROR - [vvDD][FORWARD_FAILURE] AMICI forward simulation failed at t = 3.68229: AMICI failed to integrate the forward problem
2024-11-21 14:22:00.232 - amici.swig_wrappers - DEBUG - [vvDD][cvodes:CVode:TOO_MUCH_WORK] At t = 3.51411, mxstep steps taken before reaching tout.
2024-11-21 14:22:00.232 - amici.swig_wrappers - ERROR - [vvDD][FORWARD_FAILURE] AMICI forward simulation failed at t = 3.51411: AMICI failed to integrate the forward problem
2024-11-21 14:22:00.295 - amici.swig_wrappers - DEBUG - [vvDD][cvodes:CVode:TOO_MUCH_WORK] At t = 2.05289, mxstep steps taken before reaching tout.
2024-11-21 14:22:00.296 - amici.swig_wrappers - ERROR - [vvDD][FORWARD_FAILURE] AMICI forward simulation failed at t = 2.05289: AMICI failed to integrate the forward problem
2024-11-21 14:22:00.306 - amici.swig_wrappers - DEBUG - [vvDD][cvodes:CVode:TOO_MUCH_WORK] At t = 0.285217, mxstep steps taken before reaching tout.
2024-11-21 14:22:00.306 - amici.swig_wrappers - ERROR - [vvDD][FORWARD_FAILURE] AMICI forward simulation failed at t = 0.285217: AMICI failed to integrate the forward problem
2024-11-21 14:22:00.330 - amici.swig_wrappers - DEBUG - [vvDD][cvodes:CVode:TOO_MUCH_WORK] At t = 3.90455, mxstep steps taken before reaching tout.
2024-11-21 14:22:00.330 - amici.swig_wrappers - ERROR - [vvDD][FORWARD_FAILURE] AMICI forward simulation failed at t = 3.90455: AMICI failed to integrate the forward problem
2024-11-21 14:22:00.349 - amici.swig_wrappers - DEBUG - [vvDD][cvodes:CVode:TOO_MUCH_WORK] At t = 3.67588, mxstep steps taken before reaching tout.
2024-11-21 14:22:00.349 - amici.swig_wrappers - ERROR - [vvDD][FORWARD_FAILURE] AMICI forward simulation failed at t = 3.67588: AMICI failed to integrate the forward problem
2024-11-21 14:22:00.360 - amici.swig_wrappers - DEBUG - [vvDD][cvodes:CVode:TOO_MUCH_WORK] At t = 1.83603, mxstep steps taken before reaching tout.
2024-11-21 14:22:00.360 - amici.swig_wrappers - ERROR - [vvDD][FORWARD_FAILURE] AMICI forward simulation failed at t = 1.83603: AMICI failed to integrate the forward problem
2024-11-21 14:22:00.361 - amici.swig_wrappers - DEBUG - [vvDD][cvodes:CVode:TOO_MUCH_WORK] At t = 3.57551, mxstep steps taken before reaching tout.
2024-11-21 14:22:00.361 - amici.swig_wrappers - ERROR - [vvDD][FORWARD_FAILURE] AMICI forward simulation failed at t = 3.57551: AMICI failed to integrate the forward problem
2024-11-21 14:22:00.406 - amici.swig_wrappers - DEBUG - [vvDD][cvodes:CVode:TOO_MUCH_WORK] At t = 2.41624, mxstep steps taken before reaching tout.
2024-11-21 14:22:00.407 - amici.swig_wrappers - ERROR - [vvDD][FORWARD_FAILURE] AMICI forward simulation failed at t = 2.41624: AMICI failed to integrate the forward problem
2024-11-21 14:22:00.420 - amici.swig_wrappers - DEBUG - [vvDD][cvodes:CVode:TOO_MUCH_WORK] At t = 1.16136, mxstep steps taken before reaching tout.
2024-11-21 14:22:00.420 - amici.swig_wrappers - ERROR - [vvDD][FORWARD_FAILURE] AMICI forward simulation failed at t = 1.16136: AMICI failed to integrate the forward problem
2024-11-21 14:22:00.440 - amici.swig_wrappers - DEBUG - [vvDD][cvodes:CVode:TOO_MUCH_WORK] At t = 1.04363, mxstep steps taken before reaching tout.
2024-11-21 14:22:00.440 - amici.swig_wrappers - ERROR - [vvDD][FORWARD_FAILURE] AMICI forward simulation failed at t = 1.04363: AMICI failed to integrate the forward problem
2024-11-21 14:22:00.440 - amici.swig_wrappers - DEBUG - [vvDD][cvodes:CVode:TOO_MUCH_WORK] At t = 2.1748, mxstep steps taken before reaching tout.
2024-11-21 14:22:00.440 - amici.swig_wrappers - ERROR - [vvDD][FORWARD_FAILURE] AMICI forward simulation failed at t = 2.1748: AMICI failed to integrate the forward problem
2024-11-21 14:22:00.510 - amici.swig_wrappers - DEBUG - [vvDD][cvodes:CVode:TOO_MUCH_WORK] At t = 3.22846, mxstep steps taken before reaching tout.
2024-11-21 14:22:00.511 - amici.swig_wrappers - ERROR - [vvDD][FORWARD_FAILURE] AMICI forward simulation failed at t = 3.22846: AMICI failed to integrate the forward problem
2024-11-21 14:22:00.526 - amici.swig_wrappers - DEBUG - [vvDD][cvodes:CVode:TOO_MUCH_WORK] At t = 1.98301, mxstep steps taken before reaching tout.
2024-11-21 14:22:00.526 - amici.swig_wrappers - ERROR - [vvDD][FORWARD_FAILURE] AMICI forward simulation failed at t = 1.98301: AMICI failed to integrate the forward problem
2024-11-21 14:22:00.539 - amici.swig_wrappers - DEBUG - [vvDD][cvodes:CVode:TOO_MUCH_WORK] At t = 3.55568, mxstep steps taken before reaching tout.
2024-11-21 14:22:00.540 - amici.swig_wrappers - ERROR - [vvDD][FORWARD_FAILURE] AMICI forward simulation failed at t = 3.55568: AMICI failed to integrate the forward problem
2024-11-21 14:22:00.552 - amici.swig_wrappers - DEBUG - [vvDD][cvodes:CVode:TOO_MUCH_WORK] At t = 2.21595, mxstep steps taken before reaching tout.
2024-11-21 14:22:00.552 - amici.swig_wrappers - ERROR - [vvDD][FORWARD_FAILURE] AMICI forward simulation failed at t = 2.21595: AMICI failed to integrate the forward problem
2024-11-21 14:22:00.607 - amici.swig_wrappers - DEBUG - [vvDD][cvodes:CVode:TOO_MUCH_WORK] At t = 0.184484, mxstep steps taken before reaching tout.
2024-11-21 14:22:00.607 - amici.swig_wrappers - ERROR - [vvDD][FORWARD_FAILURE] AMICI forward simulation failed at t = 0.184484: AMICI failed to integrate the forward problem
2024-11-21 14:22:00.628 - amici.swig_wrappers - DEBUG - [vvDD][cvodes:CVode:TOO_MUCH_WORK] At t = 2.58707, mxstep steps taken before reaching tout.
2024-11-21 14:22:00.628 - amici.swig_wrappers - ERROR - [vvDD][FORWARD_FAILURE] AMICI forward simulation failed at t = 2.58707: AMICI failed to integrate the forward problem
2024-11-21 14:22:00.649 - amici.swig_wrappers - DEBUG - [vvDD][cvodes:CVode:TOO_MUCH_WORK] At t = 3.86106, mxstep steps taken before reaching tout.
2024-11-21 14:22:00.649 - amici.swig_wrappers - ERROR - [vvDD][FORWARD_FAILURE] AMICI forward simulation failed at t = 3.86106: AMICI failed to integrate the forward problem
2024-11-21 14:22:00.657 - amici.swig_wrappers - DEBUG - [vvDD][cvodes:CVode:TOO_MUCH_WORK] At t = 0.409341, mxstep steps taken before reaching tout.
2024-11-21 14:22:00.658 - amici.swig_wrappers - ERROR - [vvDD][FORWARD_FAILURE] AMICI forward simulation failed at t = 0.409341: AMICI failed to integrate the forward problem
2024-11-21 14:22:00.711 - amici.swig_wrappers - DEBUG - [vvDD][cvodes:CVode:TOO_MUCH_WORK] At t = 3.78832, mxstep steps taken before reaching tout.
2024-11-21 14:22:00.711 - amici.swig_wrappers - ERROR - [vvDD][FORWARD_FAILURE] AMICI forward simulation failed at t = 3.78832: AMICI failed to integrate the forward problem
2024-11-21 14:22:00.711 - amici.swig_wrappers - DEBUG - [vvDD][cvodes:CVode:TOO_MUCH_WORK] At t = 3.4698, mxstep steps taken before reaching tout.
2024-11-21 14:22:00.712 - amici.swig_wrappers - ERROR - [vvDD][FORWARD_FAILURE] AMICI forward simulation failed at t = 3.4698: AMICI failed to integrate the forward problem
2024-11-21 14:22:00.758 - amici.swig_wrappers - DEBUG - [vvDD][cvodes:CVode:TOO_MUCH_WORK] At t = 3.58188, mxstep steps taken before reaching tout.
2024-11-21 14:22:00.758 - amici.swig_wrappers - ERROR - [vvDD][FORWARD_FAILURE] AMICI forward simulation failed at t = 3.58188: AMICI failed to integrate the forward problem
2024-11-21 14:22:00.761 - amici.swig_wrappers - DEBUG - [vvDD][cvodes:CVode:TOO_MUCH_WORK] At t = 2.27098, mxstep steps taken before reaching tout.
2024-11-21 14:22:00.761 - amici.swig_wrappers - ERROR - [vvDD][FORWARD_FAILURE] AMICI forward simulation failed at t = 2.27098: AMICI failed to integrate the forward problem
2024-11-21 14:22:00.764 - amici.swig_wrappers - DEBUG - [vvDD][cvodes:CVode:TOO_MUCH_WORK] At t = 0.000906375, mxstep steps taken before reaching tout.
2024-11-21 14:22:00.764 - amici.swig_wrappers - ERROR - [vvDD][FORWARD_FAILURE] AMICI forward simulation failed at t = 0.000906375: AMICI failed to integrate the forward problem
2024-11-21 14:22:00.817 - amici.swig_wrappers - DEBUG - [vvDD][cvodes:CVode:TOO_MUCH_WORK] At t = 3.52005, mxstep steps taken before reaching tout.
2024-11-21 14:22:00.817 - amici.swig_wrappers - ERROR - [vvDD][FORWARD_FAILURE] AMICI forward simulation failed at t = 3.52005: AMICI failed to integrate the forward problem
2024-11-21 14:22:00.869 - amici.swig_wrappers - DEBUG - [vvDD][cvodes:CVode:TOO_MUCH_WORK] At t = 3.21874, mxstep steps taken before reaching tout.
2024-11-21 14:22:00.869 - amici.swig_wrappers - ERROR - [vvDD][FORWARD_FAILURE] AMICI forward simulation failed at t = 3.21874: AMICI failed to integrate the forward problem
2024-11-21 14:22:00.873 - amici.swig_wrappers - DEBUG - [vvDD][cvodes:CVode:TOO_MUCH_WORK] At t = 1.71925, mxstep steps taken before reaching tout.
2024-11-21 14:22:00.873 - amici.swig_wrappers - ERROR - [vvDD][FORWARD_FAILURE] AMICI forward simulation failed at t = 1.71925: AMICI failed to integrate the forward problem
2024-11-21 14:22:00.878 - amici.swig_wrappers - DEBUG - [vvDD][cvodes:CVode:TOO_MUCH_WORK] At t = 3.31805, mxstep steps taken before reaching tout.
2024-11-21 14:22:00.878 - amici.swig_wrappers - ERROR - [vvDD][FORWARD_FAILURE] AMICI forward simulation failed at t = 3.31805: AMICI failed to integrate the forward problem
2024-11-21 14:22:00.887 - amici.swig_wrappers - DEBUG - [vvDD][cvodes:CVode:TOO_MUCH_WORK] At t = 3.7424, mxstep steps taken before reaching tout.
2024-11-21 14:22:00.887 - amici.swig_wrappers - ERROR - [vvDD][FORWARD_FAILURE] AMICI forward simulation failed at t = 3.7424: AMICI failed to integrate the forward problem
2024-11-21 14:22:00.887 - amici.swig_wrappers - DEBUG - [vvDD][cvodes:CVode:TOO_MUCH_WORK] At t = 3.76988, mxstep steps taken before reaching tout.
2024-11-21 14:22:00.887 - amici.swig_wrappers - ERROR - [vvDD][FORWARD_FAILURE] AMICI forward simulation failed at t = 3.76988: AMICI failed to integrate the forward problem
2024-11-21 14:22:00.891 - amici.swig_wrappers - DEBUG - [vvDD][cvodes:CVode:TOO_MUCH_WORK] At t = 0.456065, mxstep steps taken before reaching tout.
2024-11-21 14:22:00.891 - amici.swig_wrappers - ERROR - [vvDD][FORWARD_FAILURE] AMICI forward simulation failed at t = 0.456065: AMICI failed to integrate the forward problem
2024-11-21 14:22:00.906 - amici.swig_wrappers - DEBUG - [vvDD][cvodes:CVode:TOO_MUCH_WORK] At t = 2.66505, mxstep steps taken before reaching tout.
2024-11-21 14:22:00.906 - amici.swig_wrappers - ERROR - [vvDD][FORWARD_FAILURE] AMICI forward simulation failed at t = 2.66505: AMICI failed to integrate the forward problem
2024-11-21 14:22:00.973 - amici.swig_wrappers - DEBUG - [vvDD][cvodes:CVode:TOO_MUCH_WORK] At t = 3.86534, mxstep steps taken before reaching tout.
2024-11-21 14:22:00.974 - amici.swig_wrappers - ERROR - [vvDD][FORWARD_FAILURE] AMICI forward simulation failed at t = 3.86534: AMICI failed to integrate the forward problem
2024-11-21 14:22:00.994 - amici.swig_wrappers - DEBUG - [vvDD][cvodes:CVode:TOO_MUCH_WORK] At t = 3.51298, mxstep steps taken before reaching tout.
2024-11-21 14:22:00.994 - amici.swig_wrappers - ERROR - [vvDD][FORWARD_FAILURE] AMICI forward simulation failed at t = 3.51298: AMICI failed to integrate the forward problem
2024-11-21 14:22:00.994 - amici.swig_wrappers - DEBUG - [vvDD][cvodes:CVode:TOO_MUCH_WORK] At t = 3.90319, mxstep steps taken before reaching tout.
2024-11-21 14:22:00.994 - amici.swig_wrappers - ERROR - [vvDD][FORWARD_FAILURE] AMICI forward simulation failed at t = 3.90319: AMICI failed to integrate the forward problem
2024-11-21 14:22:01.009 - amici.swig_wrappers - DEBUG - [vvDD][cvodes:CVode:TOO_MUCH_WORK] At t = 0.241206, mxstep steps taken before reaching tout.
2024-11-21 14:22:01.009 - amici.swig_wrappers - ERROR - [vvDD][FORWARD_FAILURE] AMICI forward simulation failed at t = 0.241206: AMICI failed to integrate the forward problem
2024-11-21 14:22:01.013 - amici.swig_wrappers - DEBUG - [vvDD][cvodes:CVode:TOO_MUCH_WORK] At t = 3.83257, mxstep steps taken before reaching tout.
2024-11-21 14:22:01.013 - amici.swig_wrappers - ERROR - [vvDD][FORWARD_FAILURE] AMICI forward simulation failed at t = 3.83257: AMICI failed to integrate the forward problem
2024-11-21 14:22:01.017 - amici.swig_wrappers - DEBUG - [vvDD][cvodes:CVode:TOO_MUCH_WORK] At t = 3.51721, mxstep steps taken before reaching tout.
2024-11-21 14:22:01.018 - amici.swig_wrappers - ERROR - [vvDD][FORWARD_FAILURE] AMICI forward simulation failed at t = 3.51721: AMICI failed to integrate the forward problem
2024-11-21 14:22:01.028 - amici.swig_wrappers - DEBUG - [vvDD][cvodes:CVode:TOO_MUCH_WORK] At t = 3.89324, mxstep steps taken before reaching tout.
2024-11-21 14:22:01.028 - amici.swig_wrappers - ERROR - [vvDD][FORWARD_FAILURE] AMICI forward simulation failed at t = 3.89324: AMICI failed to integrate the forward problem
2024-11-21 14:22:01.030 - amici.swig_wrappers - DEBUG - [vvDD][cvodes:CVode:TOO_MUCH_WORK] At t = 3.98893, mxstep steps taken before reaching tout.
2024-11-21 14:22:01.030 - amici.swig_wrappers - ERROR - [vvDD][FORWARD_FAILURE] AMICI forward simulation failed at t = 3.98893: AMICI failed to integrate the forward problem
2024-11-21 14:22:01.035 - amici.swig_wrappers - DEBUG - [vvDD][cvodes:CVode:TOO_MUCH_WORK] At t = 3.75944, mxstep steps taken before reaching tout.
2024-11-21 14:22:01.035 - amici.swig_wrappers - ERROR - [vvDD][FORWARD_FAILURE] AMICI forward simulation failed at t = 3.75944: AMICI failed to integrate the forward problem
2024-11-21 14:22:01.083 - amici.swig_wrappers - DEBUG - [vvDD][cvodes:CVode:TOO_MUCH_WORK] At t = 2.66807, mxstep steps taken before reaching tout.
2024-11-21 14:22:01.083 - amici.swig_wrappers - ERROR - [vvDD][FORWARD_FAILURE] AMICI forward simulation failed at t = 2.66807: AMICI failed to integrate the forward problem
2024-11-21 14:22:01.092 - amici.swig_wrappers - DEBUG - [vvDD][cvodes:CVode:TOO_MUCH_WORK] At t = 2.22313, mxstep steps taken before reaching tout.
2024-11-21 14:22:01.092 - amici.swig_wrappers - ERROR - [vvDD][FORWARD_FAILURE] AMICI forward simulation failed at t = 2.22313: AMICI failed to integrate the forward problem
2024-11-21 14:22:01.114 - amici.swig_wrappers - DEBUG - [vvDD][cvodes:CVode:TOO_MUCH_WORK] At t = 0.00773001, mxstep steps taken before reaching tout.
2024-11-21 14:22:01.114 - amici.swig_wrappers - ERROR - [vvDD][FORWARD_FAILURE] AMICI forward simulation failed at t = 0.00773001: AMICI failed to integrate the forward problem
2024-11-21 14:22:01.120 - amici.swig_wrappers - DEBUG - [vvDD][cvodes:CVode:TOO_MUCH_WORK] At t = 0.276373, mxstep steps taken before reaching tout.
2024-11-21 14:22:01.120 - amici.swig_wrappers - ERROR - [vvDD][FORWARD_FAILURE] AMICI forward simulation failed at t = 0.276373: AMICI failed to integrate the forward problem
2024-11-21 14:22:01.125 - amici.swig_wrappers - DEBUG - [vvDD][cvodes:CVode:TOO_MUCH_WORK] At t = 3.80645, mxstep steps taken before reaching tout.
2024-11-21 14:22:01.125 - amici.swig_wrappers - ERROR - [vvDD][FORWARD_FAILURE] AMICI forward simulation failed at t = 3.80645: AMICI failed to integrate the forward problem
2024-11-21 14:22:01.133 - amici.swig_wrappers - DEBUG - [vvDD][cvodes:CVode:TOO_MUCH_WORK] At t = 3.29202, mxstep steps taken before reaching tout.
2024-11-21 14:22:01.133 - amici.swig_wrappers - DEBUG - [vvDD][cvodes:CVode:TOO_MUCH_WORK] At t = 3.74725, mxstep steps taken before reaching tout.
2024-11-21 14:22:01.133 - amici.swig_wrappers - ERROR - [vvDD][FORWARD_FAILURE] AMICI forward simulation failed at t = 3.74725: AMICI failed to integrate the forward problem
2024-11-21 14:22:01.133 - amici.swig_wrappers - ERROR - [vvDD][FORWARD_FAILURE] AMICI forward simulation failed at t = 3.29202: AMICI failed to integrate the forward problem
2024-11-21 14:22:01.187 - amici.swig_wrappers - DEBUG - [vvDD][cvodes:CVode:TOO_MUCH_WORK] At t = 3.30686, mxstep steps taken before reaching tout.
2024-11-21 14:22:01.187 - amici.swig_wrappers - ERROR - [vvDD][FORWARD_FAILURE] AMICI forward simulation failed at t = 3.30686: AMICI failed to integrate the forward problem
2024-11-21 14:22:01.192 - amici.swig_wrappers - DEBUG - [vvDD][cvodes:CVode:TOO_MUCH_WORK] At t = 1.31844, mxstep steps taken before reaching tout.
2024-11-21 14:22:01.192 - amici.swig_wrappers - ERROR - [vvDD][FORWARD_FAILURE] AMICI forward simulation failed at t = 1.31844: AMICI failed to integrate the forward problem
2024-11-21 14:22:01.225 - amici.swig_wrappers - DEBUG - [vvDD][cvodes:CVode:TOO_MUCH_WORK] At t = 3.23422, mxstep steps taken before reaching tout.
2024-11-21 14:22:01.225 - amici.swig_wrappers - ERROR - [vvDD][FORWARD_FAILURE] AMICI forward simulation failed at t = 3.23422: AMICI failed to integrate the forward problem
2024-11-21 14:22:01.234 - amici.swig_wrappers - DEBUG - [vvDD][cvodes:CVode:TOO_MUCH_WORK] At t = 3.4716, mxstep steps taken before reaching tout.
2024-11-21 14:22:01.234 - amici.swig_wrappers - ERROR - [vvDD][FORWARD_FAILURE] AMICI forward simulation failed at t = 3.4716: AMICI failed to integrate the forward problem
2024-11-21 14:22:01.238 - amici.swig_wrappers - DEBUG - [vvDD][cvodes:CVode:TOO_MUCH_WORK] At t = 3.64414, mxstep steps taken before reaching tout.
2024-11-21 14:22:01.238 - amici.swig_wrappers - ERROR - [vvDD][FORWARD_FAILURE] AMICI forward simulation failed at t = 3.64414: AMICI failed to integrate the forward problem
2024-11-21 14:22:01.278 - amici.swig_wrappers - DEBUG - [vvDD][cvodes:CVode:TOO_MUCH_WORK] At t = 0.00625052, mxstep steps taken before reaching tout.
2024-11-21 14:22:01.278 - amici.swig_wrappers - ERROR - [vvDD][FORWARD_FAILURE] AMICI forward simulation failed at t = 0.00625052: AMICI failed to integrate the forward problem
2024-11-21 14:22:01.295 - amici.swig_wrappers - DEBUG - [vvDD][cvodes:CVode:TOO_MUCH_WORK] At t = 3.24533, mxstep steps taken before reaching tout.
2024-11-21 14:22:01.295 - amici.swig_wrappers - ERROR - [vvDD][FORWARD_FAILURE] AMICI forward simulation failed at t = 3.24533: AMICI failed to integrate the forward problem
2024-11-21 14:22:01.333 - amici.swig_wrappers - DEBUG - [vvDD][cvodes:CVode:TOO_MUCH_WORK] At t = 3.57952, mxstep steps taken before reaching tout.
2024-11-21 14:22:01.334 - amici.swig_wrappers - ERROR - [vvDD][FORWARD_FAILURE] AMICI forward simulation failed at t = 3.57952: AMICI failed to integrate the forward problem
2024-11-21 14:22:01.337 - amici.swig_wrappers - DEBUG - [vvDD][cvodes:CVode:TOO_MUCH_WORK] At t = 3.57902, mxstep steps taken before reaching tout.
2024-11-21 14:22:01.337 - amici.swig_wrappers - ERROR - [vvDD][FORWARD_FAILURE] AMICI forward simulation failed at t = 3.57902: AMICI failed to integrate the forward problem
2024-11-21 14:22:01.337 - amici.swig_wrappers - DEBUG - [vvDD][cvodes:CVode:TOO_MUCH_WORK] At t = 3.64801, mxstep steps taken before reaching tout.
2024-11-21 14:22:01.337 - amici.swig_wrappers - ERROR - [vvDD][FORWARD_FAILURE] AMICI forward simulation failed at t = 3.64801: AMICI failed to integrate the forward problem
2024-11-21 14:22:01.366 - amici.swig_wrappers - DEBUG - [vvDD][cvodes:CVode:TOO_MUCH_WORK] At t = 2.60527, mxstep steps taken before reaching tout.
2024-11-21 14:22:01.366 - amici.swig_wrappers - ERROR - [vvDD][FORWARD_FAILURE] AMICI forward simulation failed at t = 2.60527: AMICI failed to integrate the forward problem
2024-11-21 14:22:01.394 - amici.swig_wrappers - DEBUG - [vvDD][cvodes:CVode:TOO_MUCH_WORK] At t = 3.89819, mxstep steps taken before reaching tout.
2024-11-21 14:22:01.394 - amici.swig_wrappers - ERROR - [vvDD][FORWARD_FAILURE] AMICI forward simulation failed at t = 3.89819: AMICI failed to integrate the forward problem
2024-11-21 14:22:01.396 - amici.swig_wrappers - DEBUG - [vvDD][cvodes:CVode:TOO_MUCH_WORK] At t = 1.34141, mxstep steps taken before reaching tout.
2024-11-21 14:22:01.396 - amici.swig_wrappers - ERROR - [vvDD][FORWARD_FAILURE] AMICI forward simulation failed at t = 1.34141: AMICI failed to integrate the forward problem
2024-11-21 14:22:01.435 - amici.swig_wrappers - DEBUG - [vvDD][cvodes:CVode:TOO_MUCH_WORK] At t = 3.43401, mxstep steps taken before reaching tout.
2024-11-21 14:22:01.436 - amici.swig_wrappers - ERROR - [vvDD][FORWARD_FAILURE] AMICI forward simulation failed at t = 3.43401: AMICI failed to integrate the forward problem
2024-11-21 14:22:01.441 - amici.swig_wrappers - DEBUG - [vvDD][cvodes:CVode:TOO_MUCH_WORK] At t = 3.90395, mxstep steps taken before reaching tout.
2024-11-21 14:22:01.441 - amici.swig_wrappers - ERROR - [vvDD][FORWARD_FAILURE] AMICI forward simulation failed at t = 3.90395: AMICI failed to integrate the forward problem
2024-11-21 14:22:01.467 - amici.swig_wrappers - DEBUG - [vvDD][cvodes:CVode:TOO_MUCH_WORK] At t = 1.26979, mxstep steps taken before reaching tout.
2024-11-21 14:22:01.467 - amici.swig_wrappers - ERROR - [vvDD][FORWARD_FAILURE] AMICI forward simulation failed at t = 1.26979: AMICI failed to integrate the forward problem
2024-11-21 14:22:01.498 - amici.swig_wrappers - DEBUG - [vvDD][cvodes:CVode:TOO_MUCH_WORK] At t = 2.5324, mxstep steps taken before reaching tout.
2024-11-21 14:22:01.498 - amici.swig_wrappers - ERROR - [vvDD][FORWARD_FAILURE] AMICI forward simulation failed at t = 2.5324: AMICI failed to integrate the forward problem
2024-11-21 14:22:01.516 - amici.swig_wrappers - DEBUG - [vvDD][cvodes:CVode:TOO_MUCH_WORK] At t = 1.80296, mxstep steps taken before reaching tout.
2024-11-21 14:22:01.516 - amici.swig_wrappers - ERROR - [vvDD][FORWARD_FAILURE] AMICI forward simulation failed at t = 1.80296: AMICI failed to integrate the forward problem
2024-11-21 14:22:01.518 - amici.swig_wrappers - DEBUG - [vvDD][cvodes:CVode:TOO_MUCH_WORK] At t = 0.0511486, mxstep steps taken before reaching tout.
2024-11-21 14:22:01.518 - amici.swig_wrappers - ERROR - [vvDD][FORWARD_FAILURE] AMICI forward simulation failed at t = 0.0511486: AMICI failed to integrate the forward problem
2024-11-21 14:22:01.531 - amici.swig_wrappers - DEBUG - [vvDD][cvodes:CVode:TOO_MUCH_WORK] At t = 3.48445, mxstep steps taken before reaching tout.
2024-11-21 14:22:01.531 - amici.swig_wrappers - ERROR - [vvDD][FORWARD_FAILURE] AMICI forward simulation failed at t = 3.48445: AMICI failed to integrate the forward problem
2024-11-21 14:22:01.534 - amici.swig_wrappers - DEBUG - [vvDD][cvodes:CVode:TOO_MUCH_WORK] At t = 2.27946, mxstep steps taken before reaching tout.
2024-11-21 14:22:01.534 - amici.swig_wrappers - ERROR - [vvDD][FORWARD_FAILURE] AMICI forward simulation failed at t = 2.27946: AMICI failed to integrate the forward problem
2024-11-21 14:22:01.597 - amici.swig_wrappers - DEBUG - [vvDD][cvodes:CVode:TOO_MUCH_WORK] At t = 0.16953, mxstep steps taken before reaching tout.
2024-11-21 14:22:01.597 - amici.swig_wrappers - ERROR - [vvDD][FORWARD_FAILURE] AMICI forward simulation failed at t = 0.16953: AMICI failed to integrate the forward problem
2024-11-21 14:22:01.601 - amici.swig_wrappers - DEBUG - [vvDD][cvodes:CVode:TOO_MUCH_WORK] At t = 3.48325, mxstep steps taken before reaching tout.
2024-11-21 14:22:01.601 - amici.swig_wrappers - ERROR - [vvDD][FORWARD_FAILURE] AMICI forward simulation failed at t = 3.48325: AMICI failed to integrate the forward problem
2024-11-21 14:22:01.613 - amici.swig_wrappers - DEBUG - [vvDD][cvodes:CVode:TOO_MUCH_WORK] At t = 1.60492, mxstep steps taken before reaching tout.
2024-11-21 14:22:01.613 - amici.swig_wrappers - ERROR - [vvDD][FORWARD_FAILURE] AMICI forward simulation failed at t = 1.60492: AMICI failed to integrate the forward problem
2024-11-21 14:22:01.628 - amici.swig_wrappers - DEBUG - [vvDD][cvodes:CVode:TOO_MUCH_WORK] At t = 1.45466, mxstep steps taken before reaching tout.
2024-11-21 14:22:01.629 - amici.swig_wrappers - ERROR - [vvDD][FORWARD_FAILURE] AMICI forward simulation failed at t = 1.45466: AMICI failed to integrate the forward problem
2024-11-21 14:22:01.631 - amici.swig_wrappers - DEBUG - [vvDD][cvodes:CVode:TOO_MUCH_WORK] At t = 3.4325, mxstep steps taken before reaching tout.
2024-11-21 14:22:01.631 - amici.swig_wrappers - ERROR - [vvDD][FORWARD_FAILURE] AMICI forward simulation failed at t = 3.4325: AMICI failed to integrate the forward problem
2024-11-21 14:22:01.637 - amici.swig_wrappers - DEBUG - [vvDD][cvodes:CVode:TOO_MUCH_WORK] At t = 1.55424, mxstep steps taken before reaching tout.
2024-11-21 14:22:01.637 - amici.swig_wrappers - ERROR - [vvDD][FORWARD_FAILURE] AMICI forward simulation failed at t = 1.55424: AMICI failed to integrate the forward problem
2024-11-21 14:22:01.660 - amici.swig_wrappers - DEBUG - [vvDD][cvodes:CVode:TOO_MUCH_WORK] At t = 3.59121, mxstep steps taken before reaching tout.
2024-11-21 14:22:01.660 - amici.swig_wrappers - ERROR - [vvDD][FORWARD_FAILURE] AMICI forward simulation failed at t = 3.59121: AMICI failed to integrate the forward problem
2024-11-21 14:22:01.663 - amici.swig_wrappers - DEBUG - [vvDD][cvodes:CVode:TOO_MUCH_WORK] At t = 3.62359, mxstep steps taken before reaching tout.
2024-11-21 14:22:01.663 - amici.swig_wrappers - ERROR - [vvDD][FORWARD_FAILURE] AMICI forward simulation failed at t = 3.62359: AMICI failed to integrate the forward problem
2024-11-21 14:22:01.671 - amici.swig_wrappers - DEBUG - [vvDD][cvodes:CVode:TOO_MUCH_WORK] At t = 3.75695, mxstep steps taken before reaching tout.
2024-11-21 14:22:01.671 - amici.swig_wrappers - ERROR - [vvDD][FORWARD_FAILURE] AMICI forward simulation failed at t = 3.75695: AMICI failed to integrate the forward problem
2024-11-21 14:22:01.673 - amici.swig_wrappers - DEBUG - [vvDD][cvodes:CVode:TOO_MUCH_WORK] At t = 3.94939, mxstep steps taken before reaching tout.
2024-11-21 14:22:01.673 - amici.swig_wrappers - ERROR - [vvDD][FORWARD_FAILURE] AMICI forward simulation failed at t = 3.94939: AMICI failed to integrate the forward problem
2024-11-21 14:22:01.686 - amici.swig_wrappers - DEBUG - [vvDD][cvodes:CVode:TOO_MUCH_WORK] At t = 3.54163, mxstep steps taken before reaching tout.
2024-11-21 14:22:01.686 - amici.swig_wrappers - ERROR - [vvDD][FORWARD_FAILURE] AMICI forward simulation failed at t = 3.54163: AMICI failed to integrate the forward problem

 87%|████████▋ | 4364/5000 [02:07<00:32, 19.39it/s]2024-11-21 14:22:01.719 - amici.swig_wrappers - DEBUG - [vvDD][cvodes:CVode:TOO_MUCH_WORK] At t = 3.81795, mxstep steps taken before reaching tout.
2024-11-21 14:22:01.719 - amici.swig_wrappers - ERROR - [vvDD][FORWARD_FAILURE] AMICI forward simulation failed at t = 3.81795: AMICI failed to integrate the forward problem
2024-11-21 14:22:01.736 - amici.swig_wrappers - DEBUG - [vvDD][cvodes:CVode:TOO_MUCH_WORK] At t = 3.40738, mxstep steps taken before reaching tout.
2024-11-21 14:22:01.736 - amici.swig_wrappers - ERROR - [vvDD][FORWARD_FAILURE] AMICI forward simulation failed at t = 3.40738: AMICI failed to integrate the forward problem
2024-11-21 14:22:01.749 - amici.swig_wrappers - DEBUG - [vvDD][cvodes:CVode:TOO_MUCH_WORK] At t = 3.36632, mxstep steps taken before reaching tout.
2024-11-21 14:22:01.749 - amici.swig_wrappers - ERROR - [vvDD][FORWARD_FAILURE] AMICI forward simulation failed at t = 3.36632: AMICI failed to integrate the forward problem
2024-11-21 14:22:01.765 - amici.swig_wrappers - DEBUG - [vvDD][cvodes:CVode:TOO_MUCH_WORK] At t = 3.51603, mxstep steps taken before reaching tout.
2024-11-21 14:22:01.766 - amici.swig_wrappers - ERROR - [vvDD][FORWARD_FAILURE] AMICI forward simulation failed at t = 3.51603: AMICI failed to integrate the forward problem
2024-11-21 14:22:01.778 - amici.swig_wrappers - DEBUG - [vvDD][cvodes:CVode:TOO_MUCH_WORK] At t = 2.25411, mxstep steps taken before reaching tout.
2024-11-21 14:22:01.778 - amici.swig_wrappers - ERROR - [vvDD][FORWARD_FAILURE] AMICI forward simulation failed at t = 2.25411: AMICI failed to integrate the forward problem
2024-11-21 14:22:01.795 - amici.swig_wrappers - DEBUG - [vvDD][cvodes:CVode:TOO_MUCH_WORK] At t = 2.85233, mxstep steps taken before reaching tout.
2024-11-21 14:22:01.795 - amici.swig_wrappers - ERROR - [vvDD][FORWARD_FAILURE] AMICI forward simulation failed at t = 2.85233: AMICI failed to integrate the forward problem
2024-11-21 14:22:01.823 - amici.swig_wrappers - DEBUG - [vvDD][cvodes:CVode:TOO_MUCH_WORK] At t = 2.56756, mxstep steps taken before reaching tout.
2024-11-21 14:22:01.823 - amici.swig_wrappers - ERROR - [vvDD][FORWARD_FAILURE] AMICI forward simulation failed at t = 2.56756: AMICI failed to integrate the forward problem
2024-11-21 14:22:01.833 - amici.swig_wrappers - DEBUG - [vvDD][cvodes:CVode:TOO_MUCH_WORK] At t = 3.7608, mxstep steps taken before reaching tout.
2024-11-21 14:22:01.833 - amici.swig_wrappers - ERROR - [vvDD][FORWARD_FAILURE] AMICI forward simulation failed at t = 3.7608: AMICI failed to integrate the forward problem
2024-11-21 14:22:01.837 - amici.swig_wrappers - DEBUG - [vvDD][cvodes:CVode:TOO_MUCH_WORK] At t = 3.15488, mxstep steps taken before reaching tout.
2024-11-21 14:22:01.838 - amici.swig_wrappers - ERROR - [vvDD][FORWARD_FAILURE] AMICI forward simulation failed at t = 3.15488: AMICI failed to integrate the forward problem
2024-11-21 14:22:01.863 - amici.swig_wrappers - DEBUG - [vvDD][cvodes:CVode:TOO_MUCH_WORK] At t = 3.79703, mxstep steps taken before reaching tout.
2024-11-21 14:22:01.863 - amici.swig_wrappers - ERROR - [vvDD][FORWARD_FAILURE] AMICI forward simulation failed at t = 3.79703: AMICI failed to integrate the forward problem
2024-11-21 14:22:01.867 - amici.swig_wrappers - DEBUG - [vvDD][cvodes:CVode:TOO_MUCH_WORK] At t = 1.264, mxstep steps taken before reaching tout.
2024-11-21 14:22:01.868 - amici.swig_wrappers - ERROR - [vvDD][FORWARD_FAILURE] AMICI forward simulation failed at t = 1.264: AMICI failed to integrate the forward problem
2024-11-21 14:22:01.883 - amici.swig_wrappers - DEBUG - [vvDD][cvodes:CVode:TOO_MUCH_WORK] At t = 3.80476, mxstep steps taken before reaching tout.
2024-11-21 14:22:01.883 - amici.swig_wrappers - ERROR - [vvDD][FORWARD_FAILURE] AMICI forward simulation failed at t = 3.80476: AMICI failed to integrate the forward problem
2024-11-21 14:22:01.894 - amici.swig_wrappers - DEBUG - [vvDD][cvodes:CVode:TOO_MUCH_WORK] At t = 1.55324, mxstep steps taken before reaching tout.
2024-11-21 14:22:01.895 - amici.swig_wrappers - ERROR - [vvDD][FORWARD_FAILURE] AMICI forward simulation failed at t = 1.55324: AMICI failed to integrate the forward problem
2024-11-21 14:22:01.936 - amici.swig_wrappers - DEBUG - [vvDD][cvodes:CVode:TOO_MUCH_WORK] At t = 3.15642, mxstep steps taken before reaching tout.
2024-11-21 14:22:01.936 - amici.swig_wrappers - ERROR - [vvDD][FORWARD_FAILURE] AMICI forward simulation failed at t = 3.15642: AMICI failed to integrate the forward problem
2024-11-21 14:22:01.940 - amici.swig_wrappers - DEBUG - [vvDD][cvodes:CVode:TOO_MUCH_WORK] At t = 3.23637, mxstep steps taken before reaching tout.
2024-11-21 14:22:01.940 - amici.swig_wrappers - ERROR - [vvDD][FORWARD_FAILURE] AMICI forward simulation failed at t = 3.23637: AMICI failed to integrate the forward problem
2024-11-21 14:22:01.995 - amici.swig_wrappers - DEBUG - [vvDD][cvodes:CVode:TOO_MUCH_WORK] At t = 3.57704, mxstep steps taken before reaching tout.
2024-11-21 14:22:01.995 - amici.swig_wrappers - ERROR - [vvDD][FORWARD_FAILURE] AMICI forward simulation failed at t = 3.57704: AMICI failed to integrate the forward problem
2024-11-21 14:22:01.995 - amici.swig_wrappers - DEBUG - [vvDD][cvodes:CVode:TOO_MUCH_WORK] At t = 3.92569, mxstep steps taken before reaching tout.
2024-11-21 14:22:01.996 - amici.swig_wrappers - ERROR - [vvDD][FORWARD_FAILURE] AMICI forward simulation failed at t = 3.92569: AMICI failed to integrate the forward problem
2024-11-21 14:22:01.998 - amici.swig_wrappers - DEBUG - [vvDD][cvodes:CVode:TOO_MUCH_WORK] At t = 3.73737, mxstep steps taken before reaching tout.
2024-11-21 14:22:01.998 - amici.swig_wrappers - ERROR - [vvDD][FORWARD_FAILURE] AMICI forward simulation failed at t = 3.73737: AMICI failed to integrate the forward problem
2024-11-21 14:22:02.002 - amici.swig_wrappers - DEBUG - [vvDD][cvodes:CVode:TOO_MUCH_WORK] At t = 3.97584, mxstep steps taken before reaching tout.
2024-11-21 14:22:02.002 - amici.swig_wrappers - ERROR - [vvDD][FORWARD_FAILURE] AMICI forward simulation failed at t = 3.97584: AMICI failed to integrate the forward problem
2024-11-21 14:22:02.020 - amici.swig_wrappers - DEBUG - [vvDD][cvodes:CVode:TOO_MUCH_WORK] At t = 1.42235, mxstep steps taken before reaching tout.
2024-11-21 14:22:02.020 - amici.swig_wrappers - ERROR - [vvDD][FORWARD_FAILURE] AMICI forward simulation failed at t = 1.42235: AMICI failed to integrate the forward problem
2024-11-21 14:22:02.032 - amici.swig_wrappers - DEBUG - [vvDD][cvodes:CVode:TOO_MUCH_WORK] At t = 3.38623, mxstep steps taken before reaching tout.
2024-11-21 14:22:02.032 - amici.swig_wrappers - ERROR - [vvDD][FORWARD_FAILURE] AMICI forward simulation failed at t = 3.38623: AMICI failed to integrate the forward problem
2024-11-21 14:22:02.038 - amici.swig_wrappers - DEBUG - [vvDD][cvodes:CVode:TOO_MUCH_WORK] At t = 3.59722, mxstep steps taken before reaching tout.
2024-11-21 14:22:02.038 - amici.swig_wrappers - ERROR - [vvDD][FORWARD_FAILURE] AMICI forward simulation failed at t = 3.59722: AMICI failed to integrate the forward problem
2024-11-21 14:22:02.041 - amici.swig_wrappers - DEBUG - [vvDD][cvodes:CVode:TOO_MUCH_WORK] At t = 3.59353, mxstep steps taken before reaching tout.
2024-11-21 14:22:02.042 - amici.swig_wrappers - ERROR - [vvDD][FORWARD_FAILURE] AMICI forward simulation failed at t = 3.59353: AMICI failed to integrate the forward problem
2024-11-21 14:22:02.081 - amici.swig_wrappers - DEBUG - [vvDD][cvodes:CVode:TOO_MUCH_WORK] At t = 3.70618, mxstep steps taken before reaching tout.
2024-11-21 14:22:02.081 - amici.swig_wrappers - ERROR - [vvDD][FORWARD_FAILURE] AMICI forward simulation failed at t = 3.70618: AMICI failed to integrate the forward problem
2024-11-21 14:22:02.098 - amici.swig_wrappers - DEBUG - [vvDD][cvodes:CVode:TOO_MUCH_WORK] At t = 3.34866, mxstep steps taken before reaching tout.
2024-11-21 14:22:02.099 - amici.swig_wrappers - ERROR - [vvDD][FORWARD_FAILURE] AMICI forward simulation failed at t = 3.34866: AMICI failed to integrate the forward problem
2024-11-21 14:22:02.106 - amici.swig_wrappers - DEBUG - [vvDD][cvodes:CVode:TOO_MUCH_WORK] At t = 3.79023, mxstep steps taken before reaching tout.
2024-11-21 14:22:02.106 - amici.swig_wrappers - ERROR - [vvDD][FORWARD_FAILURE] AMICI forward simulation failed at t = 3.79023: AMICI failed to integrate the forward problem
2024-11-21 14:22:02.123 - amici.swig_wrappers - DEBUG - [vvDD][cvodes:CVode:TOO_MUCH_WORK] At t = 2.85368, mxstep steps taken before reaching tout.
2024-11-21 14:22:02.123 - amici.swig_wrappers - ERROR - [vvDD][FORWARD_FAILURE] AMICI forward simulation failed at t = 2.85368: AMICI failed to integrate the forward problem
2024-11-21 14:22:02.137 - amici.swig_wrappers - DEBUG - [vvDD][cvodes:CVode:TOO_MUCH_WORK] At t = 1.37297, mxstep steps taken before reaching tout.
2024-11-21 14:22:02.137 - amici.swig_wrappers - ERROR - [vvDD][FORWARD_FAILURE] AMICI forward simulation failed at t = 1.37297: AMICI failed to integrate the forward problem
2024-11-21 14:22:02.139 - amici.swig_wrappers - DEBUG - [vvDD][cvodes:CVode:TOO_MUCH_WORK] At t = 1.84916, mxstep steps taken before reaching tout.
2024-11-21 14:22:02.139 - amici.swig_wrappers - ERROR - [vvDD][FORWARD_FAILURE] AMICI forward simulation failed at t = 1.84916: AMICI failed to integrate the forward problem
2024-11-21 14:22:02.144 - amici.swig_wrappers - DEBUG - [vvDD][cvodes:CVode:TOO_MUCH_WORK] At t = 3.52421, mxstep steps taken before reaching tout.
2024-11-21 14:22:02.144 - amici.swig_wrappers - ERROR - [vvDD][FORWARD_FAILURE] AMICI forward simulation failed at t = 3.52421: AMICI failed to integrate the forward problem
2024-11-21 14:22:02.147 - amici.swig_wrappers - DEBUG - [vvDD][cvodes:CVode:TOO_MUCH_WORK] At t = 0.00522078, mxstep steps taken before reaching tout.
2024-11-21 14:22:02.147 - amici.swig_wrappers - ERROR - [vvDD][FORWARD_FAILURE] AMICI forward simulation failed at t = 0.00522078: AMICI failed to integrate the forward problem
2024-11-21 14:22:02.178 - amici.swig_wrappers - DEBUG - [vvDD][cvodes:CVode:TOO_MUCH_WORK] At t = 0.463269, mxstep steps taken before reaching tout.
2024-11-21 14:22:02.178 - amici.swig_wrappers - ERROR - [vvDD][FORWARD_FAILURE] AMICI forward simulation failed at t = 0.463269: AMICI failed to integrate the forward problem
2024-11-21 14:22:02.186 - amici.swig_wrappers - DEBUG - [vvDD][cvodes:CVode:TOO_MUCH_WORK] At t = 0.00749608, mxstep steps taken before reaching tout.
2024-11-21 14:22:02.186 - amici.swig_wrappers - ERROR - [vvDD][FORWARD_FAILURE] AMICI forward simulation failed at t = 0.00749608: AMICI failed to integrate the forward problem
2024-11-21 14:22:02.198 - amici.swig_wrappers - DEBUG - [vvDD][cvodes:CVode:TOO_MUCH_WORK] At t = 3.50291, mxstep steps taken before reaching tout.
2024-11-21 14:22:02.198 - amici.swig_wrappers - ERROR - [vvDD][FORWARD_FAILURE] AMICI forward simulation failed at t = 3.50291: AMICI failed to integrate the forward problem
2024-11-21 14:22:02.210 - amici.swig_wrappers - DEBUG - [vvDD][cvodes:CVode:TOO_MUCH_WORK] At t = 3.8033, mxstep steps taken before reaching tout.
2024-11-21 14:22:02.210 - amici.swig_wrappers - ERROR - [vvDD][FORWARD_FAILURE] AMICI forward simulation failed at t = 3.8033: AMICI failed to integrate the forward problem
2024-11-21 14:22:02.235 - amici.swig_wrappers - DEBUG - [vvDD][cvodes:CVode:TOO_MUCH_WORK] At t = 1.49108, mxstep steps taken before reaching tout.
2024-11-21 14:22:02.235 - amici.swig_wrappers - ERROR - [vvDD][FORWARD_FAILURE] AMICI forward simulation failed at t = 1.49108: AMICI failed to integrate the forward problem
2024-11-21 14:22:02.239 - amici.swig_wrappers - DEBUG - [vvDD][cvodes:CVode:TOO_MUCH_WORK] At t = 1.58943, mxstep steps taken before reaching tout.
2024-11-21 14:22:02.239 - amici.swig_wrappers - ERROR - [vvDD][FORWARD_FAILURE] AMICI forward simulation failed at t = 1.58943: AMICI failed to integrate the forward problem
2024-11-21 14:22:02.246 - amici.swig_wrappers - DEBUG - [vvDD][cvodes:CVode:TOO_MUCH_WORK] At t = 3.47323, mxstep steps taken before reaching tout.
2024-11-21 14:22:02.246 - amici.swig_wrappers - ERROR - [vvDD][FORWARD_FAILURE] AMICI forward simulation failed at t = 3.47323: AMICI failed to integrate the forward problem
2024-11-21 14:22:02.279 - amici.swig_wrappers - DEBUG - [vvDD][cvodes:CVode:TOO_MUCH_WORK] At t = 3.75631, mxstep steps taken before reaching tout.
2024-11-21 14:22:02.279 - amici.swig_wrappers - ERROR - [vvDD][FORWARD_FAILURE] AMICI forward simulation failed at t = 3.75631: AMICI failed to integrate the forward problem
2024-11-21 14:22:02.283 - amici.swig_wrappers - DEBUG - [vvDD][cvodes:CVode:TOO_MUCH_WORK] At t = 2.02617, mxstep steps taken before reaching tout.
2024-11-21 14:22:02.283 - amici.swig_wrappers - ERROR - [vvDD][FORWARD_FAILURE] AMICI forward simulation failed at t = 2.02617: AMICI failed to integrate the forward problem
2024-11-21 14:22:02.291 - amici.swig_wrappers - DEBUG - [vvDD][cvodes:CVode:TOO_MUCH_WORK] At t = 0.814746, mxstep steps taken before reaching tout.
2024-11-21 14:22:02.291 - amici.swig_wrappers - ERROR - [vvDD][FORWARD_FAILURE] AMICI forward simulation failed at t = 0.814746: AMICI failed to integrate the forward problem
2024-11-21 14:22:02.298 - amici.swig_wrappers - DEBUG - [vvDD][cvodes:CVode:TOO_MUCH_WORK] At t = 3.99614, mxstep steps taken before reaching tout.
2024-11-21 14:22:02.298 - amici.swig_wrappers - ERROR - [vvDD][FORWARD_FAILURE] AMICI forward simulation failed at t = 3.99614: AMICI failed to integrate the forward problem
2024-11-21 14:22:02.321 - amici.swig_wrappers - DEBUG - [vvDD][cvodes:CVode:TOO_MUCH_WORK] At t = 3.7886, mxstep steps taken before reaching tout.
2024-11-21 14:22:02.321 - amici.swig_wrappers - ERROR - [vvDD][FORWARD_FAILURE] AMICI forward simulation failed at t = 3.7886: AMICI failed to integrate the forward problem
2024-11-21 14:22:02.337 - amici.swig_wrappers - DEBUG - [vvDD][cvodes:CVode:TOO_MUCH_WORK] At t = 0.420062, mxstep steps taken before reaching tout.
2024-11-21 14:22:02.338 - amici.swig_wrappers - ERROR - [vvDD][FORWARD_FAILURE] AMICI forward simulation failed at t = 0.420062: AMICI failed to integrate the forward problem
2024-11-21 14:22:02.345 - amici.swig_wrappers - DEBUG - [vvDD][cvodes:CVode:TOO_MUCH_WORK] At t = 1.53877, mxstep steps taken before reaching tout.
2024-11-21 14:22:02.346 - amici.swig_wrappers - ERROR - [vvDD][FORWARD_FAILURE] AMICI forward simulation failed at t = 1.53877: AMICI failed to integrate the forward problem
2024-11-21 14:22:02.350 - amici.swig_wrappers - DEBUG - [vvDD][cvodes:CVode:TOO_MUCH_WORK] At t = 3.36084, mxstep steps taken before reaching tout.
2024-11-21 14:22:02.350 - amici.swig_wrappers - ERROR - [vvDD][FORWARD_FAILURE] AMICI forward simulation failed at t = 3.36084: AMICI failed to integrate the forward problem
2024-11-21 14:22:02.353 - amici.swig_wrappers - DEBUG - [vvDD][cvodes:CVode:TOO_MUCH_WORK] At t = 0.0378152, mxstep steps taken before reaching tout.
2024-11-21 14:22:02.353 - amici.swig_wrappers - ERROR - [vvDD][FORWARD_FAILURE] AMICI forward simulation failed at t = 0.0378152: AMICI failed to integrate the forward problem
2024-11-21 14:22:02.362 - amici.swig_wrappers - DEBUG - [vvDD][cvodes:CVode:TOO_MUCH_WORK] At t = 2.62322, mxstep steps taken before reaching tout.
2024-11-21 14:22:02.362 - amici.swig_wrappers - ERROR - [vvDD][FORWARD_FAILURE] AMICI forward simulation failed at t = 2.62322: AMICI failed to integrate the forward problem
2024-11-21 14:22:02.390 - amici.swig_wrappers - DEBUG - [vvDD][cvodes:CVode:TOO_MUCH_WORK] At t = 2.49118, mxstep steps taken before reaching tout.
2024-11-21 14:22:02.390 - amici.swig_wrappers - ERROR - [vvDD][FORWARD_FAILURE] AMICI forward simulation failed at t = 2.49118: AMICI failed to integrate the forward problem
2024-11-21 14:22:02.392 - amici.swig_wrappers - DEBUG - [vvDD][cvodes:CVode:TOO_MUCH_WORK] At t = 2.1693, mxstep steps taken before reaching tout.
2024-11-21 14:22:02.392 - amici.swig_wrappers - ERROR - [vvDD][FORWARD_FAILURE] AMICI forward simulation failed at t = 2.1693: AMICI failed to integrate the forward problem
2024-11-21 14:22:02.395 - amici.swig_wrappers - DEBUG - [vvDD][cvodes:CVode:TOO_MUCH_WORK] At t = 3.99008, mxstep steps taken before reaching tout.
2024-11-21 14:22:02.395 - amici.swig_wrappers - ERROR - [vvDD][FORWARD_FAILURE] AMICI forward simulation failed at t = 3.99008: AMICI failed to integrate the forward problem
2024-11-21 14:22:02.397 - amici.swig_wrappers - DEBUG - [vvDD][cvodes:CVode:TOO_MUCH_WORK] At t = 1.26603, mxstep steps taken before reaching tout.
2024-11-21 14:22:02.397 - amici.swig_wrappers - ERROR - [vvDD][FORWARD_FAILURE] AMICI forward simulation failed at t = 1.26603: AMICI failed to integrate the forward problem
2024-11-21 14:22:02.408 - amici.swig_wrappers - DEBUG - [vvDD][cvodes:CVode:TOO_MUCH_WORK] At t = 3.754, mxstep steps taken before reaching tout.
2024-11-21 14:22:02.408 - amici.swig_wrappers - ERROR - [vvDD][FORWARD_FAILURE] AMICI forward simulation failed at t = 3.754: AMICI failed to integrate the forward problem
2024-11-21 14:22:02.429 - amici.swig_wrappers - DEBUG - [vvDD][cvodes:CVode:TOO_MUCH_WORK] At t = 3.88742, mxstep steps taken before reaching tout.
2024-11-21 14:22:02.429 - amici.swig_wrappers - ERROR - [vvDD][FORWARD_FAILURE] AMICI forward simulation failed at t = 3.88742: AMICI failed to integrate the forward problem
2024-11-21 14:22:02.447 - amici.swig_wrappers - DEBUG - [vvDD][cvodes:CVode:TOO_MUCH_WORK] At t = 3.73324, mxstep steps taken before reaching tout.
2024-11-21 14:22:02.447 - amici.swig_wrappers - ERROR - [vvDD][FORWARD_FAILURE] AMICI forward simulation failed at t = 3.73324: AMICI failed to integrate the forward problem
2024-11-21 14:22:02.450 - amici.swig_wrappers - DEBUG - [vvDD][cvodes:CVode:TOO_MUCH_WORK] At t = 3.59058, mxstep steps taken before reaching tout.
2024-11-21 14:22:02.450 - amici.swig_wrappers - ERROR - [vvDD][FORWARD_FAILURE] AMICI forward simulation failed at t = 3.59058: AMICI failed to integrate the forward problem
2024-11-21 14:22:02.487 - amici.swig_wrappers - DEBUG - [vvDD][cvodes:CVode:TOO_MUCH_WORK] At t = 0.0167797, mxstep steps taken before reaching tout.
2024-11-21 14:22:02.487 - amici.swig_wrappers - ERROR - [vvDD][FORWARD_FAILURE] AMICI forward simulation failed at t = 0.0167797: AMICI failed to integrate the forward problem
2024-11-21 14:22:02.489 - amici.swig_wrappers - DEBUG - [vvDD][cvodes:CVode:TOO_MUCH_WORK] At t = 3.7054, mxstep steps taken before reaching tout.
2024-11-21 14:22:02.489 - amici.swig_wrappers - ERROR - [vvDD][FORWARD_FAILURE] AMICI forward simulation failed at t = 3.7054: AMICI failed to integrate the forward problem
2024-11-21 14:22:02.491 - amici.swig_wrappers - DEBUG - [vvDD][cvodes:CVode:TOO_MUCH_WORK] At t = 1.62656, mxstep steps taken before reaching tout.
2024-11-21 14:22:02.491 - amici.swig_wrappers - ERROR - [vvDD][FORWARD_FAILURE] AMICI forward simulation failed at t = 1.62656: AMICI failed to integrate the forward problem
2024-11-21 14:22:02.501 - amici.swig_wrappers - DEBUG - [vvDD][cvodes:CVode:TOO_MUCH_WORK] At t = 1.49213, mxstep steps taken before reaching tout.
2024-11-21 14:22:02.501 - amici.swig_wrappers - ERROR - [vvDD][FORWARD_FAILURE] AMICI forward simulation failed at t = 1.49213: AMICI failed to integrate the forward problem
2024-11-21 14:22:02.513 - amici.swig_wrappers - DEBUG - [vvDD][cvodes:CVode:TOO_MUCH_WORK] At t = 3.88025, mxstep steps taken before reaching tout.
2024-11-21 14:22:02.513 - amici.swig_wrappers - ERROR - [vvDD][FORWARD_FAILURE] AMICI forward simulation failed at t = 3.88025: AMICI failed to integrate the forward problem
2024-11-21 14:22:02.531 - amici.swig_wrappers - DEBUG - [vvDD][cvodes:CVode:TOO_MUCH_WORK] At t = 3.7409, mxstep steps taken before reaching tout.
2024-11-21 14:22:02.531 - amici.swig_wrappers - ERROR - [vvDD][FORWARD_FAILURE] AMICI forward simulation failed at t = 3.7409: AMICI failed to integrate the forward problem
2024-11-21 14:22:02.534 - amici.swig_wrappers - DEBUG - [vvDD][cvodes:CVode:TOO_MUCH_WORK] At t = 3.32425, mxstep steps taken before reaching tout.
2024-11-21 14:22:02.534 - amici.swig_wrappers - ERROR - [vvDD][FORWARD_FAILURE] AMICI forward simulation failed at t = 3.32425: AMICI failed to integrate the forward problem
2024-11-21 14:22:02.536 - amici.swig_wrappers - DEBUG - [vvDD][cvodes:CVode:TOO_MUCH_WORK] At t = 3.54488, mxstep steps taken before reaching tout.
2024-11-21 14:22:02.536 - amici.swig_wrappers - ERROR - [vvDD][FORWARD_FAILURE] AMICI forward simulation failed at t = 3.54488: AMICI failed to integrate the forward problem
2024-11-21 14:22:02.554 - amici.swig_wrappers - DEBUG - [vvDD][cvodes:CVode:TOO_MUCH_WORK] At t = 3.70794, mxstep steps taken before reaching tout.
2024-11-21 14:22:02.554 - amici.swig_wrappers - ERROR - [vvDD][FORWARD_FAILURE] AMICI forward simulation failed at t = 3.70794: AMICI failed to integrate the forward problem
2024-11-21 14:22:02.595 - amici.swig_wrappers - DEBUG - [vvDD][cvodes:CVode:TOO_MUCH_WORK] At t = 1.49035, mxstep steps taken before reaching tout.
2024-11-21 14:22:02.595 - amici.swig_wrappers - ERROR - [vvDD][FORWARD_FAILURE] AMICI forward simulation failed at t = 1.49035: AMICI failed to integrate the forward problem
2024-11-21 14:22:02.601 - amici.swig_wrappers - DEBUG - [vvDD][cvodes:CVode:TOO_MUCH_WORK] At t = 2.85634, mxstep steps taken before reaching tout.
2024-11-21 14:22:02.601 - amici.swig_wrappers - ERROR - [vvDD][FORWARD_FAILURE] AMICI forward simulation failed at t = 2.85634: AMICI failed to integrate the forward problem
2024-11-21 14:22:02.625 - amici.swig_wrappers - DEBUG - [vvDD][cvodes:CVode:TOO_MUCH_WORK] At t = 3.49918, mxstep steps taken before reaching tout.
2024-11-21 14:22:02.625 - amici.swig_wrappers - ERROR - [vvDD][FORWARD_FAILURE] AMICI forward simulation failed at t = 3.49918: AMICI failed to integrate the forward problem
2024-11-21 14:22:02.635 - amici.swig_wrappers - DEBUG - [vvDD][cvodes:CVode:TOO_MUCH_WORK] At t = 3.79294, mxstep steps taken before reaching tout.
2024-11-21 14:22:02.635 - amici.swig_wrappers - ERROR - [vvDD][FORWARD_FAILURE] AMICI forward simulation failed at t = 3.79294: AMICI failed to integrate the forward problem
2024-11-21 14:22:02.639 - amici.swig_wrappers - DEBUG - [vvDD][cvodes:CVode:TOO_MUCH_WORK] At t = 1.64931, mxstep steps taken before reaching tout.
2024-11-21 14:22:02.639 - amici.swig_wrappers - ERROR - [vvDD][FORWARD_FAILURE] AMICI forward simulation failed at t = 1.64931: AMICI failed to integrate the forward problem
2024-11-21 14:22:02.663 - amici.swig_wrappers - DEBUG - [vvDD][cvodes:CVode:TOO_MUCH_WORK] At t = 3.69887, mxstep steps taken before reaching tout.
2024-11-21 14:22:02.663 - amici.swig_wrappers - ERROR - [vvDD][FORWARD_FAILURE] AMICI forward simulation failed at t = 3.69887: AMICI failed to integrate the forward problem
2024-11-21 14:22:02.664 - amici.swig_wrappers - DEBUG - [vvDD][cvodes:CVode:TOO_MUCH_WORK] At t = 2.97526, mxstep steps taken before reaching tout.
2024-11-21 14:22:02.664 - amici.swig_wrappers - ERROR - [vvDD][FORWARD_FAILURE] AMICI forward simulation failed at t = 2.97526: AMICI failed to integrate the forward problem
2024-11-21 14:22:02.684 - amici.swig_wrappers - DEBUG - [vvDD][cvodes:CVode:TOO_MUCH_WORK] At t = 3.84278, mxstep steps taken before reaching tout.
2024-11-21 14:22:02.684 - amici.swig_wrappers - ERROR - [vvDD][FORWARD_FAILURE] AMICI forward simulation failed at t = 3.84278: AMICI failed to integrate the forward problem
2024-11-21 14:22:02.738 - amici.swig_wrappers - DEBUG - [vvDD][cvodes:CVode:TOO_MUCH_WORK] At t = 3.77047, mxstep steps taken before reaching tout.
2024-11-21 14:22:02.739 - amici.swig_wrappers - ERROR - [vvDD][FORWARD_FAILURE] AMICI forward simulation failed at t = 3.77047: AMICI failed to integrate the forward problem
2024-11-21 14:22:02.760 - amici.swig_wrappers - DEBUG - [vvDD][cvodes:CVode:TOO_MUCH_WORK] At t = 3.52759, mxstep steps taken before reaching tout.
2024-11-21 14:22:02.760 - amici.swig_wrappers - ERROR - [vvDD][FORWARD_FAILURE] AMICI forward simulation failed at t = 3.52759: AMICI failed to integrate the forward problem
2024-11-21 14:22:02 fides(WARNING) Stopping as trust region radius 2.22E-16 is smaller than machine precision.
2024-11-21 14:22:02.765 - amici.swig_wrappers - DEBUG - [vvDD][cvodes:CVode:TOO_MUCH_WORK] At t = 3.86621, mxstep steps taken before reaching tout.
2024-11-21 14:22:02.765 - amici.swig_wrappers - ERROR - [vvDD][FORWARD_FAILURE] AMICI forward simulation failed at t = 3.86621: AMICI failed to integrate the forward problem
2024-11-21 14:22:02.768 - amici.swig_wrappers - DEBUG - [vvDD][cvodes:CVode:TOO_MUCH_WORK] At t = 2.33028, mxstep steps taken before reaching tout.
2024-11-21 14:22:02.768 - amici.swig_wrappers - ERROR - [vvDD][FORWARD_FAILURE] AMICI forward simulation failed at t = 2.33028: AMICI failed to integrate the forward problem
2024-11-21 14:22:02.783 - amici.swig_wrappers - DEBUG - [vvDD][cvodes:CVode:TOO_MUCH_WORK] At t = 3.68726, mxstep steps taken before reaching tout.
2024-11-21 14:22:02.783 - amici.swig_wrappers - ERROR - [vvDD][FORWARD_FAILURE] AMICI forward simulation failed at t = 3.68726: AMICI failed to integrate the forward problem
2024-11-21 14:22:02.799 - amici.swig_wrappers - DEBUG - [vvDD][cvodes:CVode:TOO_MUCH_WORK] At t = 3.81153, mxstep steps taken before reaching tout.
2024-11-21 14:22:02.799 - amici.swig_wrappers - ERROR - [vvDD][FORWARD_FAILURE] AMICI forward simulation failed at t = 3.81153: AMICI failed to integrate the forward problem
2024-11-21 14:22:02.802 - amici.swig_wrappers - DEBUG - [vvDD][cvodes:CVode:TOO_MUCH_WORK] At t = 3.86204, mxstep steps taken before reaching tout.
2024-11-21 14:22:02.802 - amici.swig_wrappers - ERROR - [vvDD][FORWARD_FAILURE] AMICI forward simulation failed at t = 3.86204: AMICI failed to integrate the forward problem
2024-11-21 14:22:02.802 - amici.swig_wrappers - DEBUG - [vvDD][cvodes:CVode:TOO_MUCH_WORK] At t = 3.96693, mxstep steps taken before reaching tout.
2024-11-21 14:22:02.802 - amici.swig_wrappers - ERROR - [vvDD][FORWARD_FAILURE] AMICI forward simulation failed at t = 3.96693: AMICI failed to integrate the forward problem
2024-11-21 14:22:02.840 - amici.swig_wrappers - DEBUG - [vvDD][cvodes:CVode:TOO_MUCH_WORK] At t = 3.95777, mxstep steps taken before reaching tout.
2024-11-21 14:22:02.840 - amici.swig_wrappers - ERROR - [vvDD][FORWARD_FAILURE] AMICI forward simulation failed at t = 3.95777: AMICI failed to integrate the forward problem
2024-11-21 14:22:02.887 - amici.swig_wrappers - DEBUG - [vvDD][cvodes:CVode:TOO_MUCH_WORK] At t = 3.89398, mxstep steps taken before reaching tout.
2024-11-21 14:22:02.887 - amici.swig_wrappers - ERROR - [vvDD][FORWARD_FAILURE] AMICI forward simulation failed at t = 3.89398: AMICI failed to integrate the forward problem
2024-11-21 14:22:02.894 - amici.swig_wrappers - DEBUG - [vvDD][cvodes:CVode:TOO_MUCH_WORK] At t = 2.51861, mxstep steps taken before reaching tout.
2024-11-21 14:22:02.894 - amici.swig_wrappers - ERROR - [vvDD][FORWARD_FAILURE] AMICI forward simulation failed at t = 2.51861: AMICI failed to integrate the forward problem
2024-11-21 14:22:02.914 - amici.swig_wrappers - DEBUG - [vvDD][cvodes:CVode:TOO_MUCH_WORK] At t = 2.70109, mxstep steps taken before reaching tout.
2024-11-21 14:22:02.914 - amici.swig_wrappers - ERROR - [vvDD][FORWARD_FAILURE] AMICI forward simulation failed at t = 2.70109: AMICI failed to integrate the forward problem
2024-11-21 14:22:02.940 - amici.swig_wrappers - DEBUG - [vvDD][cvodes:CVode:TOO_MUCH_WORK] At t = 3.82156, mxstep steps taken before reaching tout.
2024-11-21 14:22:02.940 - amici.swig_wrappers - ERROR - [vvDD][FORWARD_FAILURE] AMICI forward simulation failed at t = 3.82156: AMICI failed to integrate the forward problem
2024-11-21 14:22:02.998 - amici.swig_wrappers - DEBUG - [vvDD][cvodes:CVode:TOO_MUCH_WORK] At t = 2.47547, mxstep steps taken before reaching tout.
2024-11-21 14:22:02.998 - amici.swig_wrappers - ERROR - [vvDD][FORWARD_FAILURE] AMICI forward simulation failed at t = 2.47547: AMICI failed to integrate the forward problem
2024-11-21 14:22:03.004 - amici.swig_wrappers - DEBUG - [vvDD][cvodes:CVode:TOO_MUCH_WORK] At t = 3.63191, mxstep steps taken before reaching tout.
2024-11-21 14:22:03.004 - amici.swig_wrappers - ERROR - [vvDD][FORWARD_FAILURE] AMICI forward simulation failed at t = 3.63191: AMICI failed to integrate the forward problem
2024-11-21 14:22:03.016 - amici.swig_wrappers - DEBUG - [vvDD][cvodes:CVode:TOO_MUCH_WORK] At t = 0.0577649, mxstep steps taken before reaching tout.
2024-11-21 14:22:03.016 - amici.swig_wrappers - ERROR - [vvDD][FORWARD_FAILURE] AMICI forward simulation failed at t = 0.0577649: AMICI failed to integrate the forward problem
2024-11-21 14:22:03.017 - amici.swig_wrappers - DEBUG - [vvDD][cvodes:CVode:TOO_MUCH_WORK] At t = 3.47227, mxstep steps taken before reaching tout.
2024-11-21 14:22:03.017 - amici.swig_wrappers - ERROR - [vvDD][FORWARD_FAILURE] AMICI forward simulation failed at t = 3.47227: AMICI failed to integrate the forward problem
2024-11-21 14:22:03.065 - amici.swig_wrappers - DEBUG - [vvDD][cvodes:CVode:TOO_MUCH_WORK] At t = 3.81945, mxstep steps taken before reaching tout.
2024-11-21 14:22:03.065 - amici.swig_wrappers - ERROR - [vvDD][FORWARD_FAILURE] AMICI forward simulation failed at t = 3.81945: AMICI failed to integrate the forward problem
2024-11-21 14:22:03.108 - amici.swig_wrappers - DEBUG - [vvDD][cvodes:CVode:TOO_MUCH_WORK] At t = 3.68465, mxstep steps taken before reaching tout.
2024-11-21 14:22:03.108 - amici.swig_wrappers - ERROR - [vvDD][FORWARD_FAILURE] AMICI forward simulation failed at t = 3.68465: AMICI failed to integrate the forward problem
2024-11-21 14:22:03.115 - amici.swig_wrappers - DEBUG - [vvDD][cvodes:CVode:TOO_MUCH_WORK] At t = 3.28635, mxstep steps taken before reaching tout.
2024-11-21 14:22:03.115 - amici.swig_wrappers - ERROR - [vvDD][FORWARD_FAILURE] AMICI forward simulation failed at t = 3.28635: AMICI failed to integrate the forward problem
2024-11-21 14:22:03.116 - amici.swig_wrappers - DEBUG - [vvDD][cvodes:CVode:TOO_MUCH_WORK] At t = 2.4653, mxstep steps taken before reaching tout.
2024-11-21 14:22:03.116 - amici.swig_wrappers - ERROR - [vvDD][FORWARD_FAILURE] AMICI forward simulation failed at t = 2.4653: AMICI failed to integrate the forward problem
2024-11-21 14:22:03.193 - amici.swig_wrappers - DEBUG - [vvDD][cvodes:CVode:TOO_MUCH_WORK] At t = 3.78195, mxstep steps taken before reaching tout.
2024-11-21 14:22:03.194 - amici.swig_wrappers - ERROR - [vvDD][FORWARD_FAILURE] AMICI forward simulation failed at t = 3.78195: AMICI failed to integrate the forward problem
2024-11-21 14:22:03.204 - amici.swig_wrappers - DEBUG - [vvDD][cvodes:CVode:TOO_MUCH_WORK] At t = 3.7396, mxstep steps taken before reaching tout.
2024-11-21 14:22:03.204 - amici.swig_wrappers - ERROR - [vvDD][FORWARD_FAILURE] AMICI forward simulation failed at t = 3.7396: AMICI failed to integrate the forward problem
2024-11-21 14:22:03.209 - amici.swig_wrappers - DEBUG - [vvDD][cvodes:CVode:TOO_MUCH_WORK] At t = 3.25361, mxstep steps taken before reaching tout.
2024-11-21 14:22:03.209 - amici.swig_wrappers - ERROR - [vvDD][FORWARD_FAILURE] AMICI forward simulation failed at t = 3.25361: AMICI failed to integrate the forward problem
2024-11-21 14:22:03.226 - amici.swig_wrappers - DEBUG - [vvDD][cvodes:CVode:TOO_MUCH_WORK] At t = 3.09135, mxstep steps taken before reaching tout.
2024-11-21 14:22:03.227 - amici.swig_wrappers - ERROR - [vvDD][FORWARD_FAILURE] AMICI forward simulation failed at t = 3.09135: AMICI failed to integrate the forward problem
2024-11-21 14:22:03.241 - amici.swig_wrappers - DEBUG - [vvDD][cvodes:CVode:TOO_MUCH_WORK] At t = 3.36514, mxstep steps taken before reaching tout.
2024-11-21 14:22:03.241 - amici.swig_wrappers - ERROR - [vvDD][FORWARD_FAILURE] AMICI forward simulation failed at t = 3.36514: AMICI failed to integrate the forward problem
2024-11-21 14:22:03.256 - amici.swig_wrappers - DEBUG - [vvDD][cvodes:CVode:TOO_MUCH_WORK] At t = 3.90059, mxstep steps taken before reaching tout.
2024-11-21 14:22:03.256 - amici.swig_wrappers - ERROR - [vvDD][FORWARD_FAILURE] AMICI forward simulation failed at t = 3.90059: AMICI failed to integrate the forward problem

 88%|████████▊ | 4419/5000 [02:09<00:24, 23.58it/s]2024-11-21 14:22:03.295 - amici.swig_wrappers - DEBUG - [vvDD][cvodes:CVode:TOO_MUCH_WORK] At t = 3.17905, mxstep steps taken before reaching tout.
2024-11-21 14:22:03.295 - amici.swig_wrappers - ERROR - [vvDD][FORWARD_FAILURE] AMICI forward simulation failed at t = 3.17905: AMICI failed to integrate the forward problem
2024-11-21 14:22:03.320 - amici.swig_wrappers - DEBUG - [vvDD][cvodes:CVode:TOO_MUCH_WORK] At t = 3.54196, mxstep steps taken before reaching tout.
2024-11-21 14:22:03.320 - amici.swig_wrappers - ERROR - [vvDD][FORWARD_FAILURE] AMICI forward simulation failed at t = 3.54196: AMICI failed to integrate the forward problem
2024-11-21 14:22:03.330 - amici.swig_wrappers - DEBUG - [vvDD][cvodes:CVode:TOO_MUCH_WORK] At t = 2.58402, mxstep steps taken before reaching tout.
2024-11-21 14:22:03.330 - amici.swig_wrappers - ERROR - [vvDD][FORWARD_FAILURE] AMICI forward simulation failed at t = 2.58402: AMICI failed to integrate the forward problem
2024-11-21 14:22:03.390 - amici.swig_wrappers - DEBUG - [vvDD][cvodes:CVode:TOO_MUCH_WORK] At t = 0.105877, mxstep steps taken before reaching tout.
2024-11-21 14:22:03.390 - amici.swig_wrappers - ERROR - [vvDD][FORWARD_FAILURE] AMICI forward simulation failed at t = 0.105877: AMICI failed to integrate the forward problem
2024-11-21 14:22:03.415 - amici.swig_wrappers - DEBUG - [vvDD][cvodes:CVode:TOO_MUCH_WORK] At t = 3.70134, mxstep steps taken before reaching tout.
2024-11-21 14:22:03.415 - amici.swig_wrappers - ERROR - [vvDD][FORWARD_FAILURE] AMICI forward simulation failed at t = 3.70134: AMICI failed to integrate the forward problem
2024-11-21 14:22:03.422 - amici.swig_wrappers - DEBUG - [vvDD][cvodes:CVode:TOO_MUCH_WORK] At t = 3.50631, mxstep steps taken before reaching tout.
2024-11-21 14:22:03.422 - amici.swig_wrappers - ERROR - [vvDD][FORWARD_FAILURE] AMICI forward simulation failed at t = 3.50631: AMICI failed to integrate the forward problem
2024-11-21 14:22:03.429 - amici.swig_wrappers - DEBUG - [vvDD][cvodes:CVode:TOO_MUCH_WORK] At t = 1.33154, mxstep steps taken before reaching tout.
2024-11-21 14:22:03.429 - amici.swig_wrappers - ERROR - [vvDD][FORWARD_FAILURE] AMICI forward simulation failed at t = 1.33154: AMICI failed to integrate the forward problem
2024-11-21 14:22:03.436 - amici.swig_wrappers - DEBUG - [vvDD][cvodes:CVode:TOO_MUCH_WORK] At t = 3.83096, mxstep steps taken before reaching tout.
2024-11-21 14:22:03.436 - amici.swig_wrappers - ERROR - [vvDD][FORWARD_FAILURE] AMICI forward simulation failed at t = 3.83096: AMICI failed to integrate the forward problem
2024-11-21 14:22:03.490 - amici.swig_wrappers - DEBUG - [vvDD][cvodes:CVode:TOO_MUCH_WORK] At t = 2.86999, mxstep steps taken before reaching tout.
2024-11-21 14:22:03.490 - amici.swig_wrappers - ERROR - [vvDD][FORWARD_FAILURE] AMICI forward simulation failed at t = 2.86999: AMICI failed to integrate the forward problem
2024-11-21 14:22:03.522 - amici.swig_wrappers - DEBUG - [vvDD][cvodes:CVode:TOO_MUCH_WORK] At t = 3.86545, mxstep steps taken before reaching tout.
2024-11-21 14:22:03.522 - amici.swig_wrappers - ERROR - [vvDD][FORWARD_FAILURE] AMICI forward simulation failed at t = 3.86545: AMICI failed to integrate the forward problem
2024-11-21 14:22:03.525 - amici.swig_wrappers - DEBUG - [vvDD][cvodes:CVode:TOO_MUCH_WORK] At t = 3.98017, mxstep steps taken before reaching tout.
2024-11-21 14:22:03.525 - amici.swig_wrappers - ERROR - [vvDD][FORWARD_FAILURE] AMICI forward simulation failed at t = 3.98017: AMICI failed to integrate the forward problem
2024-11-21 14:22:03.547 - amici.swig_wrappers - DEBUG - [vvDD][cvodes:CVode:TOO_MUCH_WORK] At t = 3.23705, mxstep steps taken before reaching tout.
2024-11-21 14:22:03.547 - amici.swig_wrappers - ERROR - [vvDD][FORWARD_FAILURE] AMICI forward simulation failed at t = 3.23705: AMICI failed to integrate the forward problem
2024-11-21 14:22:03.577 - amici.swig_wrappers - DEBUG - [vvDD][cvodes:CVode:TOO_MUCH_WORK] At t = 3.67879, mxstep steps taken before reaching tout.
2024-11-21 14:22:03.577 - amici.swig_wrappers - ERROR - [vvDD][FORWARD_FAILURE] AMICI forward simulation failed at t = 3.67879: AMICI failed to integrate the forward problem
2024-11-21 14:22:03.579 - amici.swig_wrappers - DEBUG - [vvDD][cvodes:CVode:TOO_MUCH_WORK] At t = 0.56825, mxstep steps taken before reaching tout.
2024-11-21 14:22:03.579 - amici.swig_wrappers - ERROR - [vvDD][FORWARD_FAILURE] AMICI forward simulation failed at t = 0.56825: AMICI failed to integrate the forward problem
2024-11-21 14:22:03.625 - amici.swig_wrappers - DEBUG - [vvDD][cvodes:CVode:TOO_MUCH_WORK] At t = 0.268305, mxstep steps taken before reaching tout.
2024-11-21 14:22:03.625 - amici.swig_wrappers - ERROR - [vvDD][FORWARD_FAILURE] AMICI forward simulation failed at t = 0.268305: AMICI failed to integrate the forward problem
2024-11-21 14:22:03.630 - amici.swig_wrappers - DEBUG - [vvDD][cvodes:CVode:TOO_MUCH_WORK] At t = 0.00156495, mxstep steps taken before reaching tout.
2024-11-21 14:22:03.630 - amici.swig_wrappers - ERROR - [vvDD][FORWARD_FAILURE] AMICI forward simulation failed at t = 0.00156495: AMICI failed to integrate the forward problem
2024-11-21 14:22:03.677 - amici.swig_wrappers - DEBUG - [vvDD][cvodes:CVode:TOO_MUCH_WORK] At t = 3.97313, mxstep steps taken before reaching tout.
2024-11-21 14:22:03.677 - amici.swig_wrappers - ERROR - [vvDD][FORWARD_FAILURE] AMICI forward simulation failed at t = 3.97313: AMICI failed to integrate the forward problem
2024-11-21 14:22:03.788 - amici.swig_wrappers - DEBUG - [vvDD][cvodes:CVode:TOO_MUCH_WORK] At t = 3.47934, mxstep steps taken before reaching tout.
2024-11-21 14:22:03.788 - amici.swig_wrappers - ERROR - [vvDD][FORWARD_FAILURE] AMICI forward simulation failed at t = 3.47934: AMICI failed to integrate the forward problem
2024-11-21 14:22:03.825 - amici.swig_wrappers - DEBUG - [vvDD][cvodes:CVode:TOO_MUCH_WORK] At t = 0.0907733, mxstep steps taken before reaching tout.
2024-11-21 14:22:03.825 - amici.swig_wrappers - ERROR - [vvDD][FORWARD_FAILURE] AMICI forward simulation failed at t = 0.0907733: AMICI failed to integrate the forward problem
2024-11-21 14:22:03.848 - amici.swig_wrappers - DEBUG - [vvDD][cvodes:CVode:TOO_MUCH_WORK] At t = 3.84497, mxstep steps taken before reaching tout.
2024-11-21 14:22:03.848 - amici.swig_wrappers - ERROR - [vvDD][FORWARD_FAILURE] AMICI forward simulation failed at t = 3.84497: AMICI failed to integrate the forward problem
2024-11-21 14:22:03.861 - amici.swig_wrappers - DEBUG - [vvDD][cvodes:CVode:TOO_MUCH_WORK] At t = 3.98536, mxstep steps taken before reaching tout.
2024-11-21 14:22:03.861 - amici.swig_wrappers - ERROR - [vvDD][FORWARD_FAILURE] AMICI forward simulation failed at t = 3.98536: AMICI failed to integrate the forward problem
2024-11-21 14:22:03.869 - amici.swig_wrappers - DEBUG - [vvDD][cvodes:CVode:TOO_MUCH_WORK] At t = 3.88823, mxstep steps taken before reaching tout.
2024-11-21 14:22:03.869 - amici.swig_wrappers - ERROR - [vvDD][FORWARD_FAILURE] AMICI forward simulation failed at t = 3.88823: AMICI failed to integrate the forward problem
2024-11-21 14:22:03.921 - amici.swig_wrappers - DEBUG - [vvDD][cvodes:CVode:TOO_MUCH_WORK] At t = 3.50343, mxstep steps taken before reaching tout.
2024-11-21 14:22:03.921 - amici.swig_wrappers - ERROR - [vvDD][FORWARD_FAILURE] AMICI forward simulation failed at t = 3.50343: AMICI failed to integrate the forward problem
2024-11-21 14:22:04.007 - amici.swig_wrappers - DEBUG - [vvDD][cvodes:CVode:TOO_MUCH_WORK] At t = 1.89721, mxstep steps taken before reaching tout.
2024-11-21 14:22:04.007 - amici.swig_wrappers - ERROR - [vvDD][FORWARD_FAILURE] AMICI forward simulation failed at t = 1.89721: AMICI failed to integrate the forward problem
2024-11-21 14:22:04.069 - amici.swig_wrappers - DEBUG - [vvDD][cvodes:CVode:TOO_MUCH_WORK] At t = 3.9897, mxstep steps taken before reaching tout.
2024-11-21 14:22:04.069 - amici.swig_wrappers - ERROR - [vvDD][FORWARD_FAILURE] AMICI forward simulation failed at t = 3.9897: AMICI failed to integrate the forward problem
2024-11-21 14:22:04.075 - amici.swig_wrappers - DEBUG - [vvDD][cvodes:CVode:TOO_MUCH_WORK] At t = 2.93905, mxstep steps taken before reaching tout.
2024-11-21 14:22:04.076 - amici.swig_wrappers - ERROR - [vvDD][FORWARD_FAILURE] AMICI forward simulation failed at t = 2.93905: AMICI failed to integrate the forward problem
2024-11-21 14:22:04.099 - amici.swig_wrappers - DEBUG - [vvDD][cvodes:CVode:TOO_MUCH_WORK] At t = 3.84819, mxstep steps taken before reaching tout.
2024-11-21 14:22:04.099 - amici.swig_wrappers - ERROR - [vvDD][FORWARD_FAILURE] AMICI forward simulation failed at t = 3.84819: AMICI failed to integrate the forward problem
2024-11-21 14:22:04.115 - amici.swig_wrappers - DEBUG - [vvDD][cvodes:CVode:TOO_MUCH_WORK] At t = 3.73928, mxstep steps taken before reaching tout.
2024-11-21 14:22:04.115 - amici.swig_wrappers - ERROR - [vvDD][FORWARD_FAILURE] AMICI forward simulation failed at t = 3.73928: AMICI failed to integrate the forward problem
2024-11-21 14:22:04.158 - amici.swig_wrappers - DEBUG - [vvDD][cvodes:CVode:TOO_MUCH_WORK] At t = 3.29406, mxstep steps taken before reaching tout.
2024-11-21 14:22:04.158 - amici.swig_wrappers - ERROR - [vvDD][FORWARD_FAILURE] AMICI forward simulation failed at t = 3.29406: AMICI failed to integrate the forward problem
2024-11-21 14:22:04.173 - amici.swig_wrappers - DEBUG - [vvDD][cvodes:CVode:TOO_MUCH_WORK] At t = 3.99594, mxstep steps taken before reaching tout.
2024-11-21 14:22:04.173 - amici.swig_wrappers - ERROR - [vvDD][FORWARD_FAILURE] AMICI forward simulation failed at t = 3.99594: AMICI failed to integrate the forward problem
2024-11-21 14:22:04.186 - amici.swig_wrappers - DEBUG - [vvDD][cvodes:CVode:TOO_MUCH_WORK] At t = 3.18047, mxstep steps taken before reaching tout.
2024-11-21 14:22:04.186 - amici.swig_wrappers - ERROR - [vvDD][FORWARD_FAILURE] AMICI forward simulation failed at t = 3.18047: AMICI failed to integrate the forward problem
2024-11-21 14:22:04.208 - amici.swig_wrappers - DEBUG - [vvDD][cvodes:CVode:TOO_MUCH_WORK] At t = 3.40139, mxstep steps taken before reaching tout.
2024-11-21 14:22:04.208 - amici.swig_wrappers - ERROR - [vvDD][FORWARD_FAILURE] AMICI forward simulation failed at t = 3.40139: AMICI failed to integrate the forward problem
2024-11-21 14:22:04.211 - amici.swig_wrappers - DEBUG - [vvDD][cvodes:CVode:TOO_MUCH_WORK] At t = 3.79146, mxstep steps taken before reaching tout.
2024-11-21 14:22:04.211 - amici.swig_wrappers - ERROR - [vvDD][FORWARD_FAILURE] AMICI forward simulation failed at t = 3.79146: AMICI failed to integrate the forward problem
2024-11-21 14:22:04.259 - amici.swig_wrappers - DEBUG - [vvDD][cvodes:CVode:TOO_MUCH_WORK] At t = 3.77356, mxstep steps taken before reaching tout.
2024-11-21 14:22:04.259 - amici.swig_wrappers - ERROR - [vvDD][FORWARD_FAILURE] AMICI forward simulation failed at t = 3.77356: AMICI failed to integrate the forward problem
2024-11-21 14:22:04.275 - amici.swig_wrappers - DEBUG - [vvDD][cvodes:CVode:TOO_MUCH_WORK] At t = 3.96065, mxstep steps taken before reaching tout.
2024-11-21 14:22:04.275 - amici.swig_wrappers - ERROR - [vvDD][FORWARD_FAILURE] AMICI forward simulation failed at t = 3.96065: AMICI failed to integrate the forward problem
2024-11-21 14:22:04.283 - amici.swig_wrappers - DEBUG - [vvDD][cvodes:CVode:TOO_MUCH_WORK] At t = 3.53474, mxstep steps taken before reaching tout.
2024-11-21 14:22:04.283 - amici.swig_wrappers - ERROR - [vvDD][FORWARD_FAILURE] AMICI forward simulation failed at t = 3.53474: AMICI failed to integrate the forward problem
2024-11-21 14:22:04.290 - amici.swig_wrappers - DEBUG - [vvDD][cvodes:CVode:TOO_MUCH_WORK] At t = 0.00309582, mxstep steps taken before reaching tout.
2024-11-21 14:22:04.290 - amici.swig_wrappers - ERROR - [vvDD][FORWARD_FAILURE] AMICI forward simulation failed at t = 0.00309582: AMICI failed to integrate the forward problem
2024-11-21 14:22:04.321 - amici.swig_wrappers - DEBUG - [vvDD][cvodes:CVode:TOO_MUCH_WORK] At t = 3.6683, mxstep steps taken before reaching tout.
2024-11-21 14:22:04.321 - amici.swig_wrappers - ERROR - [vvDD][FORWARD_FAILURE] AMICI forward simulation failed at t = 3.6683: AMICI failed to integrate the forward problem
2024-11-21 14:22:04.359 - amici.swig_wrappers - DEBUG - [vvDD][cvodes:CVode:TOO_MUCH_WORK] At t = 0.432623, mxstep steps taken before reaching tout.
2024-11-21 14:22:04.359 - amici.swig_wrappers - ERROR - [vvDD][FORWARD_FAILURE] AMICI forward simulation failed at t = 0.432623: AMICI failed to integrate the forward problem
2024-11-21 14:22:04.376 - amici.swig_wrappers - DEBUG - [vvDD][cvodes:CVode:TOO_MUCH_WORK] At t = 3.96331, mxstep steps taken before reaching tout.
2024-11-21 14:22:04.376 - amici.swig_wrappers - ERROR - [vvDD][FORWARD_FAILURE] AMICI forward simulation failed at t = 3.96331: AMICI failed to integrate the forward problem
2024-11-21 14:22:04.389 - amici.swig_wrappers - DEBUG - [vvDD][cvodes:CVode:TOO_MUCH_WORK] At t = 3.92971, mxstep steps taken before reaching tout.
2024-11-21 14:22:04.389 - amici.swig_wrappers - ERROR - [vvDD][FORWARD_FAILURE] AMICI forward simulation failed at t = 3.92971: AMICI failed to integrate the forward problem
2024-11-21 14:22:04.433 - amici.swig_wrappers - DEBUG - [vvDD][cvodes:CVode:TOO_MUCH_WORK] At t = 3.84691, mxstep steps taken before reaching tout.
2024-11-21 14:22:04.433 - amici.swig_wrappers - ERROR - [vvDD][FORWARD_FAILURE] AMICI forward simulation failed at t = 3.84691: AMICI failed to integrate the forward problem

 89%|████████▉ | 4453/5000 [02:10<00:22, 24.65it/s]2024-11-21 14:22:04.494 - amici.swig_wrappers - DEBUG - [vvDD][cvodes:CVode:TOO_MUCH_WORK] At t = 2.67587, mxstep steps taken before reaching tout.
2024-11-21 14:22:04.495 - amici.swig_wrappers - ERROR - [vvDD][FORWARD_FAILURE] AMICI forward simulation failed at t = 2.67587: AMICI failed to integrate the forward problem
2024-11-21 14:22:04.509 - amici.swig_wrappers - DEBUG - [vvDD][cvodes:CVode:TOO_MUCH_WORK] At t = 0.048406, mxstep steps taken before reaching tout.
2024-11-21 14:22:04.509 - amici.swig_wrappers - ERROR - [vvDD][FORWARD_FAILURE] AMICI forward simulation failed at t = 0.048406: AMICI failed to integrate the forward problem
2024-11-21 14:22:04.569 - amici.swig_wrappers - DEBUG - [vvDD][cvodes:CVode:TOO_MUCH_WORK] At t = 2.97022, mxstep steps taken before reaching tout.
2024-11-21 14:22:04.569 - amici.swig_wrappers - ERROR - [vvDD][FORWARD_FAILURE] AMICI forward simulation failed at t = 2.97022: AMICI failed to integrate the forward problem
2024-11-21 14:22:04.573 - amici.swig_wrappers - DEBUG - [vvDD][cvodes:CVode:TOO_MUCH_WORK] At t = 3.51245, mxstep steps taken before reaching tout.
2024-11-21 14:22:04.573 - amici.swig_wrappers - ERROR - [vvDD][FORWARD_FAILURE] AMICI forward simulation failed at t = 3.51245: AMICI failed to integrate the forward problem
2024-11-21 14:22:04.590 - amici.swig_wrappers - DEBUG - [vvDD][cvodes:CVode:TOO_MUCH_WORK] At t = 0.0829008, mxstep steps taken before reaching tout.
2024-11-21 14:22:04.590 - amici.swig_wrappers - ERROR - [vvDD][FORWARD_FAILURE] AMICI forward simulation failed at t = 0.0829008: AMICI failed to integrate the forward problem
2024-11-21 14:22:04.593 - amici.swig_wrappers - DEBUG - [vvDD][cvodes:CVode:TOO_MUCH_WORK] At t = 3.58189, mxstep steps taken before reaching tout.
2024-11-21 14:22:04.593 - amici.swig_wrappers - ERROR - [vvDD][FORWARD_FAILURE] AMICI forward simulation failed at t = 3.58189: AMICI failed to integrate the forward problem
2024-11-21 14:22:04.656 - amici.swig_wrappers - DEBUG - [vvDD][cvodes:CVode:TOO_MUCH_WORK] At t = 3.20038, mxstep steps taken before reaching tout.
2024-11-21 14:22:04.656 - amici.swig_wrappers - ERROR - [vvDD][FORWARD_FAILURE] AMICI forward simulation failed at t = 3.20038: AMICI failed to integrate the forward problem
2024-11-21 14:22:04.657 - amici.swig_wrappers - DEBUG - [vvDD][cvodes:CVode:TOO_MUCH_WORK] At t = 3.82845, mxstep steps taken before reaching tout.
2024-11-21 14:22:04.658 - amici.swig_wrappers - ERROR - [vvDD][FORWARD_FAILURE] AMICI forward simulation failed at t = 3.82845: AMICI failed to integrate the forward problem
2024-11-21 14:22:04.667 - amici.swig_wrappers - DEBUG - [vvDD][cvodes:CVode:TOO_MUCH_WORK] At t = 3.24779, mxstep steps taken before reaching tout.
2024-11-21 14:22:04.667 - amici.swig_wrappers - ERROR - [vvDD][FORWARD_FAILURE] AMICI forward simulation failed at t = 3.24779: AMICI failed to integrate the forward problem
2024-11-21 14:22:04.728 - amici.swig_wrappers - DEBUG - [vvDD][cvodes:CVode:TOO_MUCH_WORK] At t = 0.0495194, mxstep steps taken before reaching tout.
2024-11-21 14:22:04.728 - amici.swig_wrappers - ERROR - [vvDD][FORWARD_FAILURE] AMICI forward simulation failed at t = 0.0495194: AMICI failed to integrate the forward problem
2024-11-21 14:22:04.753 - amici.swig_wrappers - DEBUG - [vvDD][cvodes:CVode:TOO_MUCH_WORK] At t = 3.26309, mxstep steps taken before reaching tout.
2024-11-21 14:22:04.753 - amici.swig_wrappers - ERROR - [vvDD][FORWARD_FAILURE] AMICI forward simulation failed at t = 3.26309: AMICI failed to integrate the forward problem
2024-11-21 14:22:04.767 - amici.swig_wrappers - DEBUG - [vvDD][cvodes:CVode:TOO_MUCH_WORK] At t = 3.46815, mxstep steps taken before reaching tout.
2024-11-21 14:22:04.767 - amici.swig_wrappers - ERROR - [vvDD][FORWARD_FAILURE] AMICI forward simulation failed at t = 3.46815: AMICI failed to integrate the forward problem
2024-11-21 14:22:04.775 - amici.swig_wrappers - DEBUG - [vvDD][cvodes:CVode:TOO_MUCH_WORK] At t = 3.49997, mxstep steps taken before reaching tout.
2024-11-21 14:22:04.775 - amici.swig_wrappers - ERROR - [vvDD][FORWARD_FAILURE] AMICI forward simulation failed at t = 3.49997: AMICI failed to integrate the forward problem
2024-11-21 14:22:04.787 - amici.swig_wrappers - DEBUG - [vvDD][cvodes:CVode:TOO_MUCH_WORK] At t = 2.49376, mxstep steps taken before reaching tout.
2024-11-21 14:22:04.787 - amici.swig_wrappers - ERROR - [vvDD][FORWARD_FAILURE] AMICI forward simulation failed at t = 2.49376: AMICI failed to integrate the forward problem
2024-11-21 14:22:04.863 - amici.swig_wrappers - DEBUG - [vvDD][cvodes:CVode:TOO_MUCH_WORK] At t = 3.99681, mxstep steps taken before reaching tout.
2024-11-21 14:22:04.863 - amici.swig_wrappers - ERROR - [vvDD][FORWARD_FAILURE] AMICI forward simulation failed at t = 3.99681: AMICI failed to integrate the forward problem
2024-11-21 14:22:04.863 - amici.swig_wrappers - DEBUG - [vvDD][cvodes:CVode:TOO_MUCH_WORK] At t = 3.41917, mxstep steps taken before reaching tout.
2024-11-21 14:22:04.863 - amici.swig_wrappers - ERROR - [vvDD][FORWARD_FAILURE] AMICI forward simulation failed at t = 3.41917: AMICI failed to integrate the forward problem
2024-11-21 14:22:04.864 - amici.swig_wrappers - DEBUG - [vvDD][cvodes:CVode:TOO_MUCH_WORK] At t = 3.7788, mxstep steps taken before reaching tout.
2024-11-21 14:22:04.864 - amici.swig_wrappers - ERROR - [vvDD][FORWARD_FAILURE] AMICI forward simulation failed at t = 3.7788: AMICI failed to integrate the forward problem
2024-11-21 14:22:04.877 - amici.swig_wrappers - DEBUG - [vvDD][cvodes:CVode:TOO_MUCH_WORK] At t = 0.853233, mxstep steps taken before reaching tout.
2024-11-21 14:22:04.877 - amici.swig_wrappers - ERROR - [vvDD][FORWARD_FAILURE] AMICI forward simulation failed at t = 0.853233: AMICI failed to integrate the forward problem
2024-11-21 14:22:04.885 - amici.swig_wrappers - DEBUG - [vvDD][cvodes:CVode:TOO_MUCH_WORK] At t = 3.26047, mxstep steps taken before reaching tout.
2024-11-21 14:22:04.885 - amici.swig_wrappers - ERROR - [vvDD][FORWARD_FAILURE] AMICI forward simulation failed at t = 3.26047: AMICI failed to integrate the forward problem
2024-11-21 14:22:04.889 - amici.swig_wrappers - DEBUG - [vvDD][cvodes:CVode:TOO_MUCH_WORK] At t = 3.41674, mxstep steps taken before reaching tout.
2024-11-21 14:22:04.889 - amici.swig_wrappers - ERROR - [vvDD][FORWARD_FAILURE] AMICI forward simulation failed at t = 3.41674: AMICI failed to integrate the forward problem
2024-11-21 14:22:04.891 - amici.swig_wrappers - DEBUG - [vvDD][cvodes:CVode:TOO_MUCH_WORK] At t = 3.25898, mxstep steps taken before reaching tout.
2024-11-21 14:22:04.891 - amici.swig_wrappers - ERROR - [vvDD][FORWARD_FAILURE] AMICI forward simulation failed at t = 3.25898: AMICI failed to integrate the forward problem
2024-11-21 14:22:04.959 - amici.swig_wrappers - DEBUG - [vvDD][cvodes:CVode:TOO_MUCH_WORK] At t = 3.29971, mxstep steps taken before reaching tout.
2024-11-21 14:22:04.959 - amici.swig_wrappers - ERROR - [vvDD][FORWARD_FAILURE] AMICI forward simulation failed at t = 3.29971: AMICI failed to integrate the forward problem
2024-11-21 14:22:05.011 - amici.swig_wrappers - DEBUG - [vvDD][cvodes:CVode:TOO_MUCH_WORK] At t = 3.96204, mxstep steps taken before reaching tout.
2024-11-21 14:22:05.011 - amici.swig_wrappers - ERROR - [vvDD][FORWARD_FAILURE] AMICI forward simulation failed at t = 3.96204: AMICI failed to integrate the forward problem
2024-11-21 14:22:05.014 - amici.swig_wrappers - DEBUG - [vvDD][cvodes:CVode:TOO_MUCH_WORK] At t = 3.98081, mxstep steps taken before reaching tout.
2024-11-21 14:22:05.014 - amici.swig_wrappers - ERROR - [vvDD][FORWARD_FAILURE] AMICI forward simulation failed at t = 3.98081: AMICI failed to integrate the forward problem
2024-11-21 14:22:05.036 - amici.swig_wrappers - DEBUG - [vvDD][cvodes:CVode:TOO_MUCH_WORK] At t = 3.20574, mxstep steps taken before reaching tout.
2024-11-21 14:22:05.036 - amici.swig_wrappers - ERROR - [vvDD][FORWARD_FAILURE] AMICI forward simulation failed at t = 3.20574: AMICI failed to integrate the forward problem
2024-11-21 14:22:05.060 - amici.swig_wrappers - DEBUG - [vvDD][cvodes:CVode:TOO_MUCH_WORK] At t = 3.85662, mxstep steps taken before reaching tout.
2024-11-21 14:22:05.060 - amici.swig_wrappers - ERROR - [vvDD][FORWARD_FAILURE] AMICI forward simulation failed at t = 3.85662: AMICI failed to integrate the forward problem
2024-11-21 14:22:05.140 - amici.swig_wrappers - DEBUG - [vvDD][cvodes:CVode:TOO_MUCH_WORK] At t = 2.55622, mxstep steps taken before reaching tout.
2024-11-21 14:22:05.140 - amici.swig_wrappers - ERROR - [vvDD][FORWARD_FAILURE] AMICI forward simulation failed at t = 2.55622: AMICI failed to integrate the forward problem
2024-11-21 14:22:05.160 - amici.swig_wrappers - DEBUG - [vvDD][cvodes:CVode:TOO_MUCH_WORK] At t = 3.69324, mxstep steps taken before reaching tout.
2024-11-21 14:22:05.160 - amici.swig_wrappers - ERROR - [vvDD][FORWARD_FAILURE] AMICI forward simulation failed at t = 3.69324: AMICI failed to integrate the forward problem
2024-11-21 14:22:05.174 - amici.swig_wrappers - DEBUG - [vvDD][cvodes:CVode:TOO_MUCH_WORK] At t = 1.17718, mxstep steps taken before reaching tout.
2024-11-21 14:22:05.174 - amici.swig_wrappers - ERROR - [vvDD][FORWARD_FAILURE] AMICI forward simulation failed at t = 1.17718: AMICI failed to integrate the forward problem
2024-11-21 14:22:05.197 - amici.swig_wrappers - DEBUG - [vvDD][cvodes:CVode:TOO_MUCH_WORK] At t = 3.38259, mxstep steps taken before reaching tout.
2024-11-21 14:22:05.198 - amici.swig_wrappers - ERROR - [vvDD][FORWARD_FAILURE] AMICI forward simulation failed at t = 3.38259: AMICI failed to integrate the forward problem
2024-11-21 14:22:05.242 - amici.swig_wrappers - DEBUG - [vvDD][cvodes:CVode:TOO_MUCH_WORK] At t = 3.46993, mxstep steps taken before reaching tout.
2024-11-21 14:22:05.242 - amici.swig_wrappers - ERROR - [vvDD][FORWARD_FAILURE] AMICI forward simulation failed at t = 3.46993: AMICI failed to integrate the forward problem
2024-11-21 14:22:05.259 - amici.swig_wrappers - DEBUG - [vvDD][cvodes:CVode:TOO_MUCH_WORK] At t = 3.88604, mxstep steps taken before reaching tout.
2024-11-21 14:22:05.259 - amici.swig_wrappers - ERROR - [vvDD][FORWARD_FAILURE] AMICI forward simulation failed at t = 3.88604: AMICI failed to integrate the forward problem
2024-11-21 14:22:05.271 - amici.swig_wrappers - DEBUG - [vvDD][cvodes:CVode:TOO_MUCH_WORK] At t = 3.86036, mxstep steps taken before reaching tout.
2024-11-21 14:22:05.272 - amici.swig_wrappers - ERROR - [vvDD][FORWARD_FAILURE] AMICI forward simulation failed at t = 3.86036: AMICI failed to integrate the forward problem
2024-11-21 14:22:05.303 - amici.swig_wrappers - DEBUG - [vvDD][cvodes:CVode:TOO_MUCH_WORK] At t = 3.34244, mxstep steps taken before reaching tout.
2024-11-21 14:22:05.303 - amici.swig_wrappers - ERROR - [vvDD][FORWARD_FAILURE] AMICI forward simulation failed at t = 3.34244: AMICI failed to integrate the forward problem
2024-11-21 14:22:05.320 - amici.swig_wrappers - DEBUG - [vvDD][cvodes:CVode:TOO_MUCH_WORK] At t = 3.98031, mxstep steps taken before reaching tout.
2024-11-21 14:22:05.320 - amici.swig_wrappers - ERROR - [vvDD][FORWARD_FAILURE] AMICI forward simulation failed at t = 3.98031: AMICI failed to integrate the forward problem
2024-11-21 14:22:05.356 - amici.swig_wrappers - DEBUG - [vvDD][cvodes:CVode:TOO_MUCH_WORK] At t = 1.37127, mxstep steps taken before reaching tout.
2024-11-21 14:22:05.356 - amici.swig_wrappers - ERROR - [vvDD][FORWARD_FAILURE] AMICI forward simulation failed at t = 1.37127: AMICI failed to integrate the forward problem
2024-11-21 14:22:05.358 - amici.swig_wrappers - DEBUG - [vvDD][cvodes:CVode:TOO_MUCH_WORK] At t = 3.39955, mxstep steps taken before reaching tout.
2024-11-21 14:22:05.358 - amici.swig_wrappers - ERROR - [vvDD][FORWARD_FAILURE] AMICI forward simulation failed at t = 3.39955: AMICI failed to integrate the forward problem
2024-11-21 14:22:05.406 - amici.swig_wrappers - DEBUG - [vvDD][cvodes:CVode:TOO_MUCH_WORK] At t = 0.0130572, mxstep steps taken before reaching tout.
2024-11-21 14:22:05.406 - amici.swig_wrappers - ERROR - [vvDD][FORWARD_FAILURE] AMICI forward simulation failed at t = 0.0130572: AMICI failed to integrate the forward problem
2024-11-21 14:22:05.421 - amici.swig_wrappers - DEBUG - [vvDD][cvodes:CVode:TOO_MUCH_WORK] At t = 0.410869, mxstep steps taken before reaching tout.
2024-11-21 14:22:05.421 - amici.swig_wrappers - ERROR - [vvDD][FORWARD_FAILURE] AMICI forward simulation failed at t = 0.410869: AMICI failed to integrate the forward problem
2024-11-21 14:22:05.424 - amici.swig_wrappers - DEBUG - [vvDD][cvodes:CVode:TOO_MUCH_WORK] At t = 3.94587, mxstep steps taken before reaching tout.
2024-11-21 14:22:05.424 - amici.swig_wrappers - ERROR - [vvDD][FORWARD_FAILURE] AMICI forward simulation failed at t = 3.94587: AMICI failed to integrate the forward problem
2024-11-21 14:22:05.489 - amici.swig_wrappers - DEBUG - [vvDD][cvodes:CVode:TOO_MUCH_WORK] At t = 3.50549, mxstep steps taken before reaching tout.
2024-11-21 14:22:05.489 - amici.swig_wrappers - ERROR - [vvDD][FORWARD_FAILURE] AMICI forward simulation failed at t = 3.50549: AMICI failed to integrate the forward problem
2024-11-21 14:22:05.513 - amici.swig_wrappers - DEBUG - [vvDD][cvodes:CVode:TOO_MUCH_WORK] At t = 3.99529, mxstep steps taken before reaching tout.
2024-11-21 14:22:05.513 - amici.swig_wrappers - ERROR - [vvDD][FORWARD_FAILURE] AMICI forward simulation failed at t = 3.99529: AMICI failed to integrate the forward problem
2024-11-21 14:22:05.604 - amici.swig_wrappers - DEBUG - [vvDD][cvodes:CVode:TOO_MUCH_WORK] At t = 3.50952, mxstep steps taken before reaching tout.
2024-11-21 14:22:05.604 - amici.swig_wrappers - ERROR - [vvDD][FORWARD_FAILURE] AMICI forward simulation failed at t = 3.50952: AMICI failed to integrate the forward problem
2024-11-21 14:22:05.621 - amici.swig_wrappers - DEBUG - [vvDD][cvodes:CVode:TOO_MUCH_WORK] At t = 3.9778, mxstep steps taken before reaching tout.
2024-11-21 14:22:05.621 - amici.swig_wrappers - ERROR - [vvDD][FORWARD_FAILURE] AMICI forward simulation failed at t = 3.9778: AMICI failed to integrate the forward problem
2024-11-21 14:22:05.640 - amici.swig_wrappers - DEBUG - [vvDD][cvodes:CVode:TOO_MUCH_WORK] At t = 3.64475, mxstep steps taken before reaching tout.
2024-11-21 14:22:05.640 - amici.swig_wrappers - ERROR - [vvDD][FORWARD_FAILURE] AMICI forward simulation failed at t = 3.64475: AMICI failed to integrate the forward problem
2024-11-21 14:22:05.643 - amici.swig_wrappers - DEBUG - [vvDD][cvodes:CVode:TOO_MUCH_WORK] At t = 0.283433, mxstep steps taken before reaching tout.
2024-11-21 14:22:05.643 - amici.swig_wrappers - ERROR - [vvDD][FORWARD_FAILURE] AMICI forward simulation failed at t = 0.283433: AMICI failed to integrate the forward problem

 92%|█████████▏| 4583/5000 [02:11<00:09, 45.09it/s]2024-11-21 14:22:05.674 - amici.swig_wrappers - DEBUG - [vvDD][cvodes:CVode:TOO_MUCH_WORK] At t = 2.47389, mxstep steps taken before reaching tout.
2024-11-21 14:22:05.674 - amici.swig_wrappers - ERROR - [vvDD][FORWARD_FAILURE] AMICI forward simulation failed at t = 2.47389: AMICI failed to integrate the forward problem
2024-11-21 14:22:05.706 - amici.swig_wrappers - DEBUG - [vvDD][cvodes:CVode:TOO_MUCH_WORK] At t = 3.67967, mxstep steps taken before reaching tout.
2024-11-21 14:22:05.707 - amici.swig_wrappers - ERROR - [vvDD][FORWARD_FAILURE] AMICI forward simulation failed at t = 3.67967: AMICI failed to integrate the forward problem
2024-11-21 14:22:05.734 - amici.swig_wrappers - DEBUG - [vvDD][cvodes:CVode:TOO_MUCH_WORK] At t = 3.42433, mxstep steps taken before reaching tout.
2024-11-21 14:22:05.734 - amici.swig_wrappers - ERROR - [vvDD][FORWARD_FAILURE] AMICI forward simulation failed at t = 3.42433: AMICI failed to integrate the forward problem
2024-11-21 14:22:05.784 - amici.swig_wrappers - DEBUG - [vvDD][cvodes:CVode:TOO_MUCH_WORK] At t = 3.12655, mxstep steps taken before reaching tout.
2024-11-21 14:22:05.784 - amici.swig_wrappers - ERROR - [vvDD][FORWARD_FAILURE] AMICI forward simulation failed at t = 3.12655: AMICI failed to integrate the forward problem
2024-11-21 14:22:05.791 - amici.swig_wrappers - DEBUG - [vvDD][cvodes:CVode:TOO_MUCH_WORK] At t = 3.35445, mxstep steps taken before reaching tout.
2024-11-21 14:22:05.791 - amici.swig_wrappers - ERROR - [vvDD][FORWARD_FAILURE] AMICI forward simulation failed at t = 3.35445: AMICI failed to integrate the forward problem
2024-11-21 14:22:05.795 - amici.swig_wrappers - DEBUG - [vvDD][cvodes:CVode:TOO_MUCH_WORK] At t = 3.95861, mxstep steps taken before reaching tout.
2024-11-21 14:22:05.795 - amici.swig_wrappers - ERROR - [vvDD][FORWARD_FAILURE] AMICI forward simulation failed at t = 3.95861: AMICI failed to integrate the forward problem
2024-11-21 14:22:05.820 - amici.swig_wrappers - DEBUG - [vvDD][cvodes:CVode:TOO_MUCH_WORK] At t = 3.84642, mxstep steps taken before reaching tout.
2024-11-21 14:22:05.820 - amici.swig_wrappers - ERROR - [vvDD][FORWARD_FAILURE] AMICI forward simulation failed at t = 3.84642: AMICI failed to integrate the forward problem
2024-11-21 14:22:05.839 - amici.swig_wrappers - DEBUG - [vvDD][cvodes:CVode:TOO_MUCH_WORK] At t = 3.75811, mxstep steps taken before reaching tout.
2024-11-21 14:22:05.839 - amici.swig_wrappers - ERROR - [vvDD][FORWARD_FAILURE] AMICI forward simulation failed at t = 3.75811: AMICI failed to integrate the forward problem
2024-11-21 14:22:05.861 - amici.swig_wrappers - DEBUG - [vvDD][cvodes:CVode:TOO_MUCH_WORK] At t = 1.65164, mxstep steps taken before reaching tout.
2024-11-21 14:22:05.861 - amici.swig_wrappers - ERROR - [vvDD][FORWARD_FAILURE] AMICI forward simulation failed at t = 1.65164: AMICI failed to integrate the forward problem
2024-11-21 14:22:05.892 - amici.swig_wrappers - DEBUG - [vvDD][cvodes:CVode:TOO_MUCH_WORK] At t = 2.9547, mxstep steps taken before reaching tout.
2024-11-21 14:22:05.892 - amici.swig_wrappers - ERROR - [vvDD][FORWARD_FAILURE] AMICI forward simulation failed at t = 2.9547: AMICI failed to integrate the forward problem
2024-11-21 14:22:05.921 - amici.swig_wrappers - DEBUG - [vvDD][cvodes:CVode:TOO_MUCH_WORK] At t = 3.98972, mxstep steps taken before reaching tout.
2024-11-21 14:22:05.921 - amici.swig_wrappers - ERROR - [vvDD][FORWARD_FAILURE] AMICI forward simulation failed at t = 3.98972: AMICI failed to integrate the forward problem
2024-11-21 14:22:05.921 - amici.swig_wrappers - DEBUG - [vvDD][cvodes:CVode:TOO_MUCH_WORK] At t = 3.71133, mxstep steps taken before reaching tout.
2024-11-21 14:22:05.921 - amici.swig_wrappers - ERROR - [vvDD][FORWARD_FAILURE] AMICI forward simulation failed at t = 3.71133: AMICI failed to integrate the forward problem
2024-11-21 14:22:06.003 - amici.swig_wrappers - DEBUG - [vvDD][cvodes:CVode:TOO_MUCH_WORK] At t = 3.97649, mxstep steps taken before reaching tout.
2024-11-21 14:22:06.003 - amici.swig_wrappers - ERROR - [vvDD][FORWARD_FAILURE] AMICI forward simulation failed at t = 3.97649: AMICI failed to integrate the forward problem
2024-11-21 14:22:06.023 - amici.swig_wrappers - DEBUG - [vvDD][cvodes:CVode:TOO_MUCH_WORK] At t = 3.97508, mxstep steps taken before reaching tout.
2024-11-21 14:22:06.023 - amici.swig_wrappers - ERROR - [vvDD][FORWARD_FAILURE] AMICI forward simulation failed at t = 3.97508: AMICI failed to integrate the forward problem
2024-11-21 14:22:06.042 - amici.swig_wrappers - DEBUG - [vvDD][cvodes:CVode:TOO_MUCH_WORK] At t = 3.68106, mxstep steps taken before reaching tout.
2024-11-21 14:22:06.042 - amici.swig_wrappers - ERROR - [vvDD][FORWARD_FAILURE] AMICI forward simulation failed at t = 3.68106: AMICI failed to integrate the forward problem
2024-11-21 14:22:06.083 - amici.swig_wrappers - DEBUG - [vvDD][cvodes:CVode:TOO_MUCH_WORK] At t = 3.6812, mxstep steps taken before reaching tout.
2024-11-21 14:22:06.083 - amici.swig_wrappers - ERROR - [vvDD][FORWARD_FAILURE] AMICI forward simulation failed at t = 3.6812: AMICI failed to integrate the forward problem
2024-11-21 14:22:06.110 - amici.swig_wrappers - DEBUG - [vvDD][cvodes:CVode:TOO_MUCH_WORK] At t = 3.16212, mxstep steps taken before reaching tout.
2024-11-21 14:22:06.110 - amici.swig_wrappers - ERROR - [vvDD][FORWARD_FAILURE] AMICI forward simulation failed at t = 3.16212: AMICI failed to integrate the forward problem
2024-11-21 14:22:06.114 - amici.swig_wrappers - DEBUG - [vvDD][cvodes:CVode:TOO_MUCH_WORK] At t = 3.31867, mxstep steps taken before reaching tout.
2024-11-21 14:22:06.114 - amici.swig_wrappers - ERROR - [vvDD][FORWARD_FAILURE] AMICI forward simulation failed at t = 3.31867: AMICI failed to integrate the forward problem
2024-11-21 14:22:06.162 - amici.swig_wrappers - DEBUG - [vvDD][cvodes:CVode:TOO_MUCH_WORK] At t = 3.20918, mxstep steps taken before reaching tout.
2024-11-21 14:22:06.162 - amici.swig_wrappers - ERROR - [vvDD][FORWARD_FAILURE] AMICI forward simulation failed at t = 3.20918: AMICI failed to integrate the forward problem
2024-11-21 14:22:06.209 - amici.swig_wrappers - DEBUG - [vvDD][cvodes:CVode:TOO_MUCH_WORK] At t = 1.85164, mxstep steps taken before reaching tout.
2024-11-21 14:22:06.209 - amici.swig_wrappers - ERROR - [vvDD][FORWARD_FAILURE] AMICI forward simulation failed at t = 1.85164: AMICI failed to integrate the forward problem
2024-11-21 14:22:06.218 - amici.swig_wrappers - DEBUG - [vvDD][cvodes:cvHandleFailure:CONV_FAILURE] At t = 2.70043 and h = 2.37311e-07, the corrector convergence test failed repeatedly or with |h| = hmin.
2024-11-21 14:22:06.218 - amici.swig_wrappers - ERROR - [vvDD][FORWARD_FAILURE] AMICI forward simulation failed at t = 2.70043: AMICI failed to integrate the forward problem
2024-11-21 14:22:06.225 - amici.swig_wrappers - DEBUG - [vvDD][cvodes:CVode:TOO_MUCH_WORK] At t = 3.60215, mxstep steps taken before reaching tout.
2024-11-21 14:22:06.225 - amici.swig_wrappers - ERROR - [vvDD][FORWARD_FAILURE] AMICI forward simulation failed at t = 3.60215: AMICI failed to integrate the forward problem
2024-11-21 14:22:06.303 - amici.swig_wrappers - DEBUG - [vvDD][cvodes:CVode:TOO_MUCH_WORK] At t = 3.04428, mxstep steps taken before reaching tout.
2024-11-21 14:22:06.303 - amici.swig_wrappers - ERROR - [vvDD][FORWARD_FAILURE] AMICI forward simulation failed at t = 3.04428: AMICI failed to integrate the forward problem
2024-11-21 14:22:06.390 - amici.swig_wrappers - DEBUG - [vvDD][cvodes:CVode:TOO_MUCH_WORK] At t = 1.50917, mxstep steps taken before reaching tout.
2024-11-21 14:22:06.390 - amici.swig_wrappers - ERROR - [vvDD][FORWARD_FAILURE] AMICI forward simulation failed at t = 1.50917: AMICI failed to integrate the forward problem
2024-11-21 14:22:06.424 - amici.swig_wrappers - DEBUG - [vvDD][cvodes:CVode:TOO_MUCH_WORK] At t = 0.15168, mxstep steps taken before reaching tout.
2024-11-21 14:22:06.424 - amici.swig_wrappers - ERROR - [vvDD][FORWARD_FAILURE] AMICI forward simulation failed at t = 0.15168: AMICI failed to integrate the forward problem
2024-11-21 14:22:06.440 - amici.swig_wrappers - DEBUG - [vvDD][cvodes:CVode:TOO_MUCH_WORK] At t = 2.8605, mxstep steps taken before reaching tout.
2024-11-21 14:22:06.440 - amici.swig_wrappers - ERROR - [vvDD][FORWARD_FAILURE] AMICI forward simulation failed at t = 2.8605: AMICI failed to integrate the forward problem
2024-11-21 14:22:06.442 - amici.swig_wrappers - DEBUG - [vvDD][cvodes:CVode:TOO_MUCH_WORK] At t = 3.19914, mxstep steps taken before reaching tout.
2024-11-21 14:22:06.442 - amici.swig_wrappers - ERROR - [vvDD][FORWARD_FAILURE] AMICI forward simulation failed at t = 3.19914: AMICI failed to integrate the forward problem

 92%|█████████▏| 4604/5000 [02:12<00:09, 41.40it/s]2024-11-21 14:22:06.490 - amici.swig_wrappers - DEBUG - [vvDD][cvodes:CVode:TOO_MUCH_WORK] At t = 3.56416, mxstep steps taken before reaching tout.
2024-11-21 14:22:06.490 - amici.swig_wrappers - ERROR - [vvDD][FORWARD_FAILURE] AMICI forward simulation failed at t = 3.56416: AMICI failed to integrate the forward problem
2024-11-21 14:22:06.498 - amici.swig_wrappers - DEBUG - [vvDD][cvodes:CVode:TOO_MUCH_WORK] At t = 3.85035, mxstep steps taken before reaching tout.
2024-11-21 14:22:06.498 - amici.swig_wrappers - ERROR - [vvDD][FORWARD_FAILURE] AMICI forward simulation failed at t = 3.85035: AMICI failed to integrate the forward problem
2024-11-21 14:22:06.540 - amici.swig_wrappers - DEBUG - [vvDD][cvodes:CVode:TOO_MUCH_WORK] At t = 3.82861, mxstep steps taken before reaching tout.
2024-11-21 14:22:06.540 - amici.swig_wrappers - ERROR - [vvDD][FORWARD_FAILURE] AMICI forward simulation failed at t = 3.82861: AMICI failed to integrate the forward problem
2024-11-21 14:22:06.556 - amici.swig_wrappers - DEBUG - [vvDD][cvodes:CVode:TOO_MUCH_WORK] At t = 3.38873, mxstep steps taken before reaching tout.
2024-11-21 14:22:06.556 - amici.swig_wrappers - ERROR - [vvDD][FORWARD_FAILURE] AMICI forward simulation failed at t = 3.38873: AMICI failed to integrate the forward problem
2024-11-21 14:22:06.585 - amici.swig_wrappers - DEBUG - [vvDD][cvodes:CVode:TOO_MUCH_WORK] At t = 0.0680993, mxstep steps taken before reaching tout.
2024-11-21 14:22:06.585 - amici.swig_wrappers - ERROR - [vvDD][FORWARD_FAILURE] AMICI forward simulation failed at t = 0.0680993: AMICI failed to integrate the forward problem
2024-11-21 14:22:06.589 - amici.swig_wrappers - DEBUG - [vvDD][cvodes:CVode:TOO_MUCH_WORK] At t = 1.4572, mxstep steps taken before reaching tout.
2024-11-21 14:22:06.589 - amici.swig_wrappers - ERROR - [vvDD][FORWARD_FAILURE] AMICI forward simulation failed at t = 1.4572: AMICI failed to integrate the forward problem
2024-11-21 14:22:06.593 - amici.swig_wrappers - DEBUG - [vvDD][cvodes:CVode:TOO_MUCH_WORK] At t = 1.70793, mxstep steps taken before reaching tout.
2024-11-21 14:22:06.593 - amici.swig_wrappers - ERROR - [vvDD][FORWARD_FAILURE] AMICI forward simulation failed at t = 1.70793: AMICI failed to integrate the forward problem
2024-11-21 14:22:06.598 - amici.swig_wrappers - DEBUG - [vvDD][cvodes:CVode:TOO_MUCH_WORK] At t = 3.53263, mxstep steps taken before reaching tout.
2024-11-21 14:22:06.598 - amici.swig_wrappers - ERROR - [vvDD][FORWARD_FAILURE] AMICI forward simulation failed at t = 3.53263: AMICI failed to integrate the forward problem
2024-11-21 14:22:06.642 - amici.swig_wrappers - DEBUG - [vvDD][cvodes:CVode:TOO_MUCH_WORK] At t = 3.80744, mxstep steps taken before reaching tout.
2024-11-21 14:22:06.642 - amici.swig_wrappers - ERROR - [vvDD][FORWARD_FAILURE] AMICI forward simulation failed at t = 3.80744: AMICI failed to integrate the forward problem
2024-11-21 14:22:06.655 - amici.swig_wrappers - DEBUG - [vvDD][cvodes:CVode:TOO_MUCH_WORK] At t = 1.33687, mxstep steps taken before reaching tout.
2024-11-21 14:22:06.656 - amici.swig_wrappers - ERROR - [vvDD][FORWARD_FAILURE] AMICI forward simulation failed at t = 1.33687: AMICI failed to integrate the forward problem
2024-11-21 14:22:06.663 - amici.swig_wrappers - DEBUG - [vvDD][cvodes:CVode:TOO_MUCH_WORK] At t = 3.8372, mxstep steps taken before reaching tout.
2024-11-21 14:22:06.663 - amici.swig_wrappers - ERROR - [vvDD][FORWARD_FAILURE] AMICI forward simulation failed at t = 3.8372: AMICI failed to integrate the forward problem
2024-11-21 14:22:06.698 - amici.swig_wrappers - DEBUG - [vvDD][cvodes:CVode:TOO_MUCH_WORK] At t = 3.16256, mxstep steps taken before reaching tout.
2024-11-21 14:22:06.698 - amici.swig_wrappers - ERROR - [vvDD][FORWARD_FAILURE] AMICI forward simulation failed at t = 3.16256: AMICI failed to integrate the forward problem
2024-11-21 14:22:06.723 - amici.swig_wrappers - DEBUG - [vvDD][cvodes:CVode:TOO_MUCH_WORK] At t = 0.117325, mxstep steps taken before reaching tout.
2024-11-21 14:22:06.723 - amici.swig_wrappers - ERROR - [vvDD][FORWARD_FAILURE] AMICI forward simulation failed at t = 0.117325: AMICI failed to integrate the forward problem
2024-11-21 14:22:06.733 - amici.swig_wrappers - DEBUG - [vvDD][cvodes:CVode:TOO_MUCH_WORK] At t = 0.749432, mxstep steps taken before reaching tout.
2024-11-21 14:22:06.733 - amici.swig_wrappers - ERROR - [vvDD][FORWARD_FAILURE] AMICI forward simulation failed at t = 0.749432: AMICI failed to integrate the forward problem
2024-11-21 14:22:06.769 - amici.swig_wrappers - DEBUG - [vvDD][cvodes:CVode:TOO_MUCH_WORK] At t = 2.7786, mxstep steps taken before reaching tout.
2024-11-21 14:22:06.769 - amici.swig_wrappers - ERROR - [vvDD][FORWARD_FAILURE] AMICI forward simulation failed at t = 2.7786: AMICI failed to integrate the forward problem
2024-11-21 14:22:06.792 - amici.swig_wrappers - DEBUG - [vvDD][cvodes:CVode:TOO_MUCH_WORK] At t = 0.979304, mxstep steps taken before reaching tout.
2024-11-21 14:22:06.792 - amici.swig_wrappers - ERROR - [vvDD][FORWARD_FAILURE] AMICI forward simulation failed at t = 0.979304: AMICI failed to integrate the forward problem
2024-11-21 14:22:06.804 - amici.swig_wrappers - DEBUG - [vvDD][cvodes:CVode:TOO_MUCH_WORK] At t = 3.76201, mxstep steps taken before reaching tout.
2024-11-21 14:22:06.804 - amici.swig_wrappers - ERROR - [vvDD][FORWARD_FAILURE] AMICI forward simulation failed at t = 3.76201: AMICI failed to integrate the forward problem
2024-11-21 14:22:06.812 - amici.swig_wrappers - DEBUG - [vvDD][cvodes:CVode:TOO_MUCH_WORK] At t = 3.50625, mxstep steps taken before reaching tout.
2024-11-21 14:22:06.812 - amici.swig_wrappers - ERROR - [vvDD][FORWARD_FAILURE] AMICI forward simulation failed at t = 3.50625: AMICI failed to integrate the forward problem
2024-11-21 14:22:06.836 - amici.swig_wrappers - DEBUG - [vvDD][cvodes:CVode:TOO_MUCH_WORK] At t = 3.23969, mxstep steps taken before reaching tout.
2024-11-21 14:22:06.836 - amici.swig_wrappers - ERROR - [vvDD][FORWARD_FAILURE] AMICI forward simulation failed at t = 3.23969: AMICI failed to integrate the forward problem
2024-11-21 14:22:06.877 - amici.swig_wrappers - DEBUG - [vvDD][cvodes:CVode:TOO_MUCH_WORK] At t = 3.07873, mxstep steps taken before reaching tout.
2024-11-21 14:22:06.877 - amici.swig_wrappers - ERROR - [vvDD][FORWARD_FAILURE] AMICI forward simulation failed at t = 3.07873: AMICI failed to integrate the forward problem
2024-11-21 14:22:06.899 - amici.swig_wrappers - DEBUG - [vvDD][cvodes:CVode:TOO_MUCH_WORK] At t = 0.0858039, mxstep steps taken before reaching tout.
2024-11-21 14:22:06.899 - amici.swig_wrappers - ERROR - [vvDD][FORWARD_FAILURE] AMICI forward simulation failed at t = 0.0858039: AMICI failed to integrate the forward problem
2024-11-21 14:22:06.946 - amici.swig_wrappers - DEBUG - [vvDD][cvodes:CVode:TOO_MUCH_WORK] At t = 1.67862, mxstep steps taken before reaching tout.
2024-11-21 14:22:06.946 - amici.swig_wrappers - ERROR - [vvDD][FORWARD_FAILURE] AMICI forward simulation failed at t = 1.67862: AMICI failed to integrate the forward problem
2024-11-21 14:22:06.958 - amici.swig_wrappers - DEBUG - [vvDD][cvodes:CVode:TOO_MUCH_WORK] At t = 2.27539, mxstep steps taken before reaching tout.
2024-11-21 14:22:06.958 - amici.swig_wrappers - ERROR - [vvDD][FORWARD_FAILURE] AMICI forward simulation failed at t = 2.27539: AMICI failed to integrate the forward problem
2024-11-21 14:22:06.988 - amici.swig_wrappers - DEBUG - [vvDD][cvodes:CVode:TOO_MUCH_WORK] At t = 3.59706, mxstep steps taken before reaching tout.
2024-11-21 14:22:06.988 - amici.swig_wrappers - ERROR - [vvDD][FORWARD_FAILURE] AMICI forward simulation failed at t = 3.59706: AMICI failed to integrate the forward problem
2024-11-21 14:22:06.993 - amici.swig_wrappers - DEBUG - [vvDD][cvodes:CVode:TOO_MUCH_WORK] At t = 3.00479, mxstep steps taken before reaching tout.
2024-11-21 14:22:06.993 - amici.swig_wrappers - ERROR - [vvDD][FORWARD_FAILURE] AMICI forward simulation failed at t = 3.00479: AMICI failed to integrate the forward problem
2024-11-21 14:22:06.994 - amici.swig_wrappers - DEBUG - [vvDD][cvodes:CVode:TOO_MUCH_WORK] At t = 3.63479, mxstep steps taken before reaching tout.
2024-11-21 14:22:06.995 - amici.swig_wrappers - ERROR - [vvDD][FORWARD_FAILURE] AMICI forward simulation failed at t = 3.63479: AMICI failed to integrate the forward problem
2024-11-21 14:22:07.024 - amici.swig_wrappers - DEBUG - [vvDD][cvodes:CVode:TOO_MUCH_WORK] At t = 3.78112, mxstep steps taken before reaching tout.
2024-11-21 14:22:07.024 - amici.swig_wrappers - ERROR - [vvDD][FORWARD_FAILURE] AMICI forward simulation failed at t = 3.78112: AMICI failed to integrate the forward problem
2024-11-21 14:22:07.042 - amici.swig_wrappers - DEBUG - [vvDD][cvodes:CVode:TOO_MUCH_WORK] At t = 1.31565, mxstep steps taken before reaching tout.
2024-11-21 14:22:07.042 - amici.swig_wrappers - ERROR - [vvDD][FORWARD_FAILURE] AMICI forward simulation failed at t = 1.31565: AMICI failed to integrate the forward problem
2024-11-21 14:22:07.047 - amici.swig_wrappers - DEBUG - [vvDD][cvodes:CVode:TOO_MUCH_WORK] At t = 1.28736, mxstep steps taken before reaching tout.
2024-11-21 14:22:07.048 - amici.swig_wrappers - ERROR - [vvDD][FORWARD_FAILURE] AMICI forward simulation failed at t = 1.28736: AMICI failed to integrate the forward problem
2024-11-21 14:22:07.050 - amici.swig_wrappers - DEBUG - [vvDD][cvodes:CVode:TOO_MUCH_WORK] At t = 0.0323426, mxstep steps taken before reaching tout.
2024-11-21 14:22:07.050 - amici.swig_wrappers - ERROR - [vvDD][FORWARD_FAILURE] AMICI forward simulation failed at t = 0.0323426: AMICI failed to integrate the forward problem
2024-11-21 14:22:07.101 - amici.swig_wrappers - DEBUG - [vvDD][cvodes:CVode:TOO_MUCH_WORK] At t = 3.82888, mxstep steps taken before reaching tout.
2024-11-21 14:22:07.101 - amici.swig_wrappers - ERROR - [vvDD][FORWARD_FAILURE] AMICI forward simulation failed at t = 3.82888: AMICI failed to integrate the forward problem
2024-11-21 14:22:07.104 - amici.swig_wrappers - DEBUG - [vvDD][cvodes:CVode:TOO_MUCH_WORK] At t = 3.9711, mxstep steps taken before reaching tout.
2024-11-21 14:22:07.104 - amici.swig_wrappers - ERROR - [vvDD][FORWARD_FAILURE] AMICI forward simulation failed at t = 3.9711: AMICI failed to integrate the forward problem
2024-11-21 14:22:07.127 - amici.swig_wrappers - DEBUG - [vvDD][cvodes:CVode:TOO_MUCH_WORK] At t = 0.613401, mxstep steps taken before reaching tout.
2024-11-21 14:22:07.127 - amici.swig_wrappers - ERROR - [vvDD][FORWARD_FAILURE] AMICI forward simulation failed at t = 0.613401: AMICI failed to integrate the forward problem
2024-11-21 14:22:07.129 - amici.swig_wrappers - DEBUG - [vvDD][cvodes:CVode:TOO_MUCH_WORK] At t = 3.05067, mxstep steps taken before reaching tout.
2024-11-21 14:22:07.130 - amici.swig_wrappers - ERROR - [vvDD][FORWARD_FAILURE] AMICI forward simulation failed at t = 3.05067: AMICI failed to integrate the forward problem
2024-11-21 14:22:07.153 - amici.swig_wrappers - DEBUG - [vvDD][cvodes:CVode:TOO_MUCH_WORK] At t = 0.0679302, mxstep steps taken before reaching tout.
2024-11-21 14:22:07.154 - amici.swig_wrappers - ERROR - [vvDD][FORWARD_FAILURE] AMICI forward simulation failed at t = 0.0679302: AMICI failed to integrate the forward problem
2024-11-21 14:22:07.194 - amici.swig_wrappers - DEBUG - [vvDD][cvodes:CVode:TOO_MUCH_WORK] At t = 0.0547292, mxstep steps taken before reaching tout.
2024-11-21 14:22:07.194 - amici.swig_wrappers - ERROR - [vvDD][FORWARD_FAILURE] AMICI forward simulation failed at t = 0.0547292: AMICI failed to integrate the forward problem
2024-11-21 14:22:07.212 - amici.swig_wrappers - DEBUG - [vvDD][cvodes:CVode:TOO_MUCH_WORK] At t = 3.26823, mxstep steps taken before reaching tout.
2024-11-21 14:22:07.212 - amici.swig_wrappers - ERROR - [vvDD][FORWARD_FAILURE] AMICI forward simulation failed at t = 3.26823: AMICI failed to integrate the forward problem
2024-11-21 14:22:07.217 - amici.swig_wrappers - DEBUG - [vvDD][cvodes:CVode:TOO_MUCH_WORK] At t = 1.06642, mxstep steps taken before reaching tout.
2024-11-21 14:22:07.217 - amici.swig_wrappers - ERROR - [vvDD][FORWARD_FAILURE] AMICI forward simulation failed at t = 1.06642: AMICI failed to integrate the forward problem
2024-11-21 14:22:07.251 - amici.swig_wrappers - DEBUG - [vvDD][cvodes:CVode:TOO_MUCH_WORK] At t = 0.0226308, mxstep steps taken before reaching tout.
2024-11-21 14:22:07.251 - amici.swig_wrappers - ERROR - [vvDD][FORWARD_FAILURE] AMICI forward simulation failed at t = 0.0226308: AMICI failed to integrate the forward problem
2024-11-21 14:22:07.268 - amici.swig_wrappers - DEBUG - [vvDD][cvodes:CVode:TOO_MUCH_WORK] At t = 0.000995346, mxstep steps taken before reaching tout.
2024-11-21 14:22:07.268 - amici.swig_wrappers - ERROR - [vvDD][FORWARD_FAILURE] AMICI forward simulation failed at t = 0.000995346: AMICI failed to integrate the forward problem
2024-11-21 14:22:07.280 - amici.swig_wrappers - DEBUG - [vvDD][cvodes:CVode:TOO_MUCH_WORK] At t = 0.586903, mxstep steps taken before reaching tout.
2024-11-21 14:22:07.280 - amici.swig_wrappers - ERROR - [vvDD][FORWARD_FAILURE] AMICI forward simulation failed at t = 0.586903: AMICI failed to integrate the forward problem
2024-11-21 14:22:07.313 - amici.swig_wrappers - DEBUG - [vvDD][cvodes:CVode:TOO_MUCH_WORK] At t = 1.35381, mxstep steps taken before reaching tout.
2024-11-21 14:22:07.313 - amici.swig_wrappers - ERROR - [vvDD][FORWARD_FAILURE] AMICI forward simulation failed at t = 1.35381: AMICI failed to integrate the forward problem
2024-11-21 14:22:07.317 - amici.swig_wrappers - DEBUG - [vvDD][cvodes:CVode:TOO_MUCH_WORK] At t = 3.21021, mxstep steps taken before reaching tout.
2024-11-21 14:22:07.317 - amici.swig_wrappers - ERROR - [vvDD][FORWARD_FAILURE] AMICI forward simulation failed at t = 3.21021: AMICI failed to integrate the forward problem
2024-11-21 14:22:07.329 - amici.swig_wrappers - DEBUG - [vvDD][cvodes:CVode:TOO_MUCH_WORK] At t = 3.84369, mxstep steps taken before reaching tout.
2024-11-21 14:22:07.329 - amici.swig_wrappers - ERROR - [vvDD][FORWARD_FAILURE] AMICI forward simulation failed at t = 3.84369: AMICI failed to integrate the forward problem
2024-11-21 14:22:07.344 - amici.swig_wrappers - DEBUG - [vvDD][cvodes:CVode:TOO_MUCH_WORK] At t = 3.50525, mxstep steps taken before reaching tout.
2024-11-21 14:22:07.345 - amici.swig_wrappers - ERROR - [vvDD][FORWARD_FAILURE] AMICI forward simulation failed at t = 3.50525: AMICI failed to integrate the forward problem
2024-11-21 14:22:07.459 - amici.swig_wrappers - DEBUG - [vvDD][cvodes:CVode:TOO_MUCH_WORK] At t = 0.0641376, mxstep steps taken before reaching tout.
2024-11-21 14:22:07.459 - amici.swig_wrappers - ERROR - [vvDD][FORWARD_FAILURE] AMICI forward simulation failed at t = 0.0641376: AMICI failed to integrate the forward problem
2024-11-21 14:22:07.461 - amici.swig_wrappers - DEBUG - [vvDD][cvodes:CVode:TOO_MUCH_WORK] At t = 3.78858, mxstep steps taken before reaching tout.
2024-11-21 14:22:07.461 - amici.swig_wrappers - ERROR - [vvDD][FORWARD_FAILURE] AMICI forward simulation failed at t = 3.78858: AMICI failed to integrate the forward problem
2024-11-21 14:22:07.463 - amici.swig_wrappers - DEBUG - [vvDD][cvodes:CVode:TOO_MUCH_WORK] At t = 2.37285, mxstep steps taken before reaching tout.
2024-11-21 14:22:07.463 - amici.swig_wrappers - ERROR - [vvDD][FORWARD_FAILURE] AMICI forward simulation failed at t = 2.37285: AMICI failed to integrate the forward problem
2024-11-21 14:22:07.472 - amici.swig_wrappers - DEBUG - [vvDD][cvodes:CVode:TOO_MUCH_WORK] At t = 3.31081, mxstep steps taken before reaching tout.
2024-11-21 14:22:07.472 - amici.swig_wrappers - ERROR - [vvDD][FORWARD_FAILURE] AMICI forward simulation failed at t = 3.31081: AMICI failed to integrate the forward problem
2024-11-21 14:22:07.546 - amici.swig_wrappers - DEBUG - [vvDD][cvodes:CVode:TOO_MUCH_WORK] At t = 1.42863, mxstep steps taken before reaching tout.
2024-11-21 14:22:07.546 - amici.swig_wrappers - ERROR - [vvDD][FORWARD_FAILURE] AMICI forward simulation failed at t = 1.42863: AMICI failed to integrate the forward problem
2024-11-21 14:22:07.568 - amici.swig_wrappers - DEBUG - [vvDD][cvodes:CVode:TOO_MUCH_WORK] At t = 1.4222, mxstep steps taken before reaching tout.
2024-11-21 14:22:07.568 - amici.swig_wrappers - ERROR - [vvDD][FORWARD_FAILURE] AMICI forward simulation failed at t = 1.4222: AMICI failed to integrate the forward problem
2024-11-21 14:22:07.578 - amici.swig_wrappers - DEBUG - [vvDD][cvodes:CVode:TOO_MUCH_WORK] At t = 2.98063, mxstep steps taken before reaching tout.
2024-11-21 14:22:07.578 - amici.swig_wrappers - ERROR - [vvDD][FORWARD_FAILURE] AMICI forward simulation failed at t = 2.98063: AMICI failed to integrate the forward problem
2024-11-21 14:22:07.581 - amici.swig_wrappers - DEBUG - [vvDD][cvodes:CVode:TOO_MUCH_WORK] At t = 3.73425, mxstep steps taken before reaching tout.
2024-11-21 14:22:07.581 - amici.swig_wrappers - ERROR - [vvDD][FORWARD_FAILURE] AMICI forward simulation failed at t = 3.73425: AMICI failed to integrate the forward problem
2024-11-21 14:22:07.644 - amici.swig_wrappers - DEBUG - [vvDD][cvodes:CVode:TOO_MUCH_WORK] At t = 1.40949, mxstep steps taken before reaching tout.
2024-11-21 14:22:07.644 - amici.swig_wrappers - ERROR - [vvDD][FORWARD_FAILURE] AMICI forward simulation failed at t = 1.40949: AMICI failed to integrate the forward problem
2024-11-21 14:22:07.650 - amici.swig_wrappers - DEBUG - [vvDD][cvodes:CVode:TOO_MUCH_WORK] At t = 1.2523, mxstep steps taken before reaching tout.
2024-11-21 14:22:07.650 - amici.swig_wrappers - ERROR - [vvDD][FORWARD_FAILURE] AMICI forward simulation failed at t = 1.2523: AMICI failed to integrate the forward problem
2024-11-21 14:22:07.675 - amici.swig_wrappers - DEBUG - [vvDD][cvodes:CVode:TOO_MUCH_WORK] At t = 2.60181, mxstep steps taken before reaching tout.
2024-11-21 14:22:07.675 - amici.swig_wrappers - ERROR - [vvDD][FORWARD_FAILURE] AMICI forward simulation failed at t = 2.60181: AMICI failed to integrate the forward problem
2024-11-21 14:22:07.676 - amici.swig_wrappers - DEBUG - [vvDD][cvodes:CVode:TOO_MUCH_WORK] At t = 3.85143, mxstep steps taken before reaching tout.
2024-11-21 14:22:07.676 - amici.swig_wrappers - ERROR - [vvDD][FORWARD_FAILURE] AMICI forward simulation failed at t = 3.85143: AMICI failed to integrate the forward problem
2024-11-21 14:22:07.684 - amici.swig_wrappers - DEBUG - [vvDD][cvodes:CVode:TOO_MUCH_WORK] At t = 2.93517, mxstep steps taken before reaching tout.
2024-11-21 14:22:07.684 - amici.swig_wrappers - ERROR - [vvDD][FORWARD_FAILURE] AMICI forward simulation failed at t = 2.93517: AMICI failed to integrate the forward problem
2024-11-21 14:22:07.767 - amici.swig_wrappers - DEBUG - [vvDD][cvodes:CVode:TOO_MUCH_WORK] At t = 3.80957, mxstep steps taken before reaching tout.
2024-11-21 14:22:07.767 - amici.swig_wrappers - ERROR - [vvDD][FORWARD_FAILURE] AMICI forward simulation failed at t = 3.80957: AMICI failed to integrate the forward problem
2024-11-21 14:22:07.772 - amici.swig_wrappers - DEBUG - [vvDD][cvodes:CVode:TOO_MUCH_WORK] At t = 3.8975, mxstep steps taken before reaching tout.
2024-11-21 14:22:07.772 - amici.swig_wrappers - ERROR - [vvDD][FORWARD_FAILURE] AMICI forward simulation failed at t = 3.8975: AMICI failed to integrate the forward problem
2024-11-21 14:22:07.772 - amici.swig_wrappers - DEBUG - [vvDD][cvodes:CVode:TOO_MUCH_WORK] At t = 2.64465, mxstep steps taken before reaching tout.
2024-11-21 14:22:07.772 - amici.swig_wrappers - ERROR - [vvDD][FORWARD_FAILURE] AMICI forward simulation failed at t = 2.64465: AMICI failed to integrate the forward problem
2024-11-21 14:22:07.790 - amici.swig_wrappers - DEBUG - [vvDD][cvodes:CVode:TOO_MUCH_WORK] At t = 2.92772, mxstep steps taken before reaching tout.
2024-11-21 14:22:07.790 - amici.swig_wrappers - ERROR - [vvDD][FORWARD_FAILURE] AMICI forward simulation failed at t = 2.92772: AMICI failed to integrate the forward problem
2024-11-21 14:22:07.795 - amici.swig_wrappers - DEBUG - [vvDD][cvodes:CVode:TOO_MUCH_WORK] At t = 1.61132, mxstep steps taken before reaching tout.
2024-11-21 14:22:07.796 - amici.swig_wrappers - ERROR - [vvDD][FORWARD_FAILURE] AMICI forward simulation failed at t = 1.61132: AMICI failed to integrate the forward problem
2024-11-21 14:22:07.824 - amici.swig_wrappers - DEBUG - [vvDD][cvodes:CVode:TOO_MUCH_WORK] At t = 0.403058, mxstep steps taken before reaching tout.
2024-11-21 14:22:07.824 - amici.swig_wrappers - ERROR - [vvDD][FORWARD_FAILURE] AMICI forward simulation failed at t = 0.403058: AMICI failed to integrate the forward problem
2024-11-21 14:22:07.897 - amici.swig_wrappers - DEBUG - [vvDD][cvodes:CVode:TOO_MUCH_WORK] At t = 3.13529, mxstep steps taken before reaching tout.
2024-11-21 14:22:07.897 - amici.swig_wrappers - ERROR - [vvDD][FORWARD_FAILURE] AMICI forward simulation failed at t = 3.13529: AMICI failed to integrate the forward problem
2024-11-21 14:22:07.908 - amici.swig_wrappers - DEBUG - [vvDD][cvodes:CVode:TOO_MUCH_WORK] At t = 2.64302, mxstep steps taken before reaching tout.
2024-11-21 14:22:07.908 - amici.swig_wrappers - ERROR - [vvDD][FORWARD_FAILURE] AMICI forward simulation failed at t = 2.64302: AMICI failed to integrate the forward problem
2024-11-21 14:22:07.909 - amici.swig_wrappers - DEBUG - [vvDD][cvodes:CVode:TOO_MUCH_WORK] At t = 3.93386, mxstep steps taken before reaching tout.
2024-11-21 14:22:07.909 - amici.swig_wrappers - ERROR - [vvDD][FORWARD_FAILURE] AMICI forward simulation failed at t = 3.93386: AMICI failed to integrate the forward problem
2024-11-21 14:22:07.914 - amici.swig_wrappers - DEBUG - [vvDD][cvodes:CVode:TOO_MUCH_WORK] At t = 1.60524, mxstep steps taken before reaching tout.
2024-11-21 14:22:07.914 - amici.swig_wrappers - ERROR - [vvDD][FORWARD_FAILURE] AMICI forward simulation failed at t = 1.60524: AMICI failed to integrate the forward problem
2024-11-21 14:22:08.003 - amici.swig_wrappers - DEBUG - [vvDD][cvodes:CVode:TOO_MUCH_WORK] At t = 0.148404, mxstep steps taken before reaching tout.
2024-11-21 14:22:08.003 - amici.swig_wrappers - ERROR - [vvDD][FORWARD_FAILURE] AMICI forward simulation failed at t = 0.148404: AMICI failed to integrate the forward problem
2024-11-21 14:22:08.014 - amici.swig_wrappers - DEBUG - [vvDD][cvodes:CVode:TOO_MUCH_WORK] At t = 1.52341, mxstep steps taken before reaching tout.
2024-11-21 14:22:08.014 - amici.swig_wrappers - ERROR - [vvDD][FORWARD_FAILURE] AMICI forward simulation failed at t = 1.52341: AMICI failed to integrate the forward problem
2024-11-21 14:22:08.015 - amici.swig_wrappers - DEBUG - [vvDD][cvodes:CVode:TOO_MUCH_WORK] At t = 2.65244, mxstep steps taken before reaching tout.
2024-11-21 14:22:08.015 - amici.swig_wrappers - ERROR - [vvDD][FORWARD_FAILURE] AMICI forward simulation failed at t = 2.65244: AMICI failed to integrate the forward problem
2024-11-21 14:22:08.018 - amici.swig_wrappers - DEBUG - [vvDD][cvodes:CVode:TOO_MUCH_WORK] At t = 3.87538, mxstep steps taken before reaching tout.
2024-11-21 14:22:08.018 - amici.swig_wrappers - ERROR - [vvDD][FORWARD_FAILURE] AMICI forward simulation failed at t = 3.87538: AMICI failed to integrate the forward problem
2024-11-21 14:22:08.057 - amici.swig_wrappers - DEBUG - [vvDD][cvodes:CVode:TOO_MUCH_WORK] At t = 0.536336, mxstep steps taken before reaching tout.
2024-11-21 14:22:08.057 - amici.swig_wrappers - ERROR - [vvDD][FORWARD_FAILURE] AMICI forward simulation failed at t = 0.536336: AMICI failed to integrate the forward problem
2024-11-21 14:22:08.113 - amici.swig_wrappers - DEBUG - [vvDD][cvodes:CVode:TOO_MUCH_WORK] At t = 1.29583, mxstep steps taken before reaching tout.
2024-11-21 14:22:08.113 - amici.swig_wrappers - ERROR - [vvDD][FORWARD_FAILURE] AMICI forward simulation failed at t = 1.29583: AMICI failed to integrate the forward problem
2024-11-21 14:22:08.120 - amici.swig_wrappers - DEBUG - [vvDD][cvodes:CVode:TOO_MUCH_WORK] At t = 2.6552, mxstep steps taken before reaching tout.
2024-11-21 14:22:08.120 - amici.swig_wrappers - ERROR - [vvDD][FORWARD_FAILURE] AMICI forward simulation failed at t = 2.6552: AMICI failed to integrate the forward problem
2024-11-21 14:22:08.153 - amici.swig_wrappers - DEBUG - [vvDD][cvodes:CVode:TOO_MUCH_WORK] At t = 3.37419, mxstep steps taken before reaching tout.
2024-11-21 14:22:08.154 - amici.swig_wrappers - ERROR - [vvDD][FORWARD_FAILURE] AMICI forward simulation failed at t = 3.37419: AMICI failed to integrate the forward problem
2024-11-21 14:22:08.215 - amici.swig_wrappers - DEBUG - [vvDD][cvodes:CVode:TOO_MUCH_WORK] At t = 1.46747, mxstep steps taken before reaching tout.
2024-11-21 14:22:08.215 - amici.swig_wrappers - ERROR - [vvDD][FORWARD_FAILURE] AMICI forward simulation failed at t = 1.46747: AMICI failed to integrate the forward problem
2024-11-21 14:22:08.223 - amici.swig_wrappers - DEBUG - [vvDD][cvodes:CVode:TOO_MUCH_WORK] At t = 0.855431, mxstep steps taken before reaching tout.
2024-11-21 14:22:08.223 - amici.swig_wrappers - ERROR - [vvDD][FORWARD_FAILURE] AMICI forward simulation failed at t = 0.855431: AMICI failed to integrate the forward problem
2024-11-21 14:22:08.228 - amici.swig_wrappers - DEBUG - [vvDD][cvodes:CVode:TOO_MUCH_WORK] At t = 3.87065, mxstep steps taken before reaching tout.
2024-11-21 14:22:08.228 - amici.swig_wrappers - ERROR - [vvDD][FORWARD_FAILURE] AMICI forward simulation failed at t = 3.87065: AMICI failed to integrate the forward problem
2024-11-21 14:22:08.231 - amici.swig_wrappers - DEBUG - [vvDD][cvodes:CVode:TOO_MUCH_WORK] At t = 2.8473, mxstep steps taken before reaching tout.
2024-11-21 14:22:08.231 - amici.swig_wrappers - ERROR - [vvDD][FORWARD_FAILURE] AMICI forward simulation failed at t = 2.8473: AMICI failed to integrate the forward problem
2024-11-21 14:22:08.304 - amici.swig_wrappers - DEBUG - [vvDD][cvodes:CVode:TOO_MUCH_WORK] At t = 1.28545, mxstep steps taken before reaching tout.
2024-11-21 14:22:08.304 - amici.swig_wrappers - ERROR - [vvDD][FORWARD_FAILURE] AMICI forward simulation failed at t = 1.28545: AMICI failed to integrate the forward problem
2024-11-21 14:22:08.330 - amici.swig_wrappers - DEBUG - [vvDD][cvodes:CVode:TOO_MUCH_WORK] At t = 1.37699, mxstep steps taken before reaching tout.
2024-11-21 14:22:08.330 - amici.swig_wrappers - ERROR - [vvDD][FORWARD_FAILURE] AMICI forward simulation failed at t = 1.37699: AMICI failed to integrate the forward problem
2024-11-21 14:22:08.332 - amici.swig_wrappers - DEBUG - [vvDD][cvodes:CVode:TOO_MUCH_WORK] At t = 2.65719, mxstep steps taken before reaching tout.
2024-11-21 14:22:08.332 - amici.swig_wrappers - ERROR - [vvDD][FORWARD_FAILURE] AMICI forward simulation failed at t = 2.65719: AMICI failed to integrate the forward problem
2024-11-21 14:22:08.336 - amici.swig_wrappers - DEBUG - [vvDD][cvodes:CVode:TOO_MUCH_WORK] At t = 2.93174, mxstep steps taken before reaching tout.
2024-11-21 14:22:08.336 - amici.swig_wrappers - ERROR - [vvDD][FORWARD_FAILURE] AMICI forward simulation failed at t = 2.93174: AMICI failed to integrate the forward problem
2024-11-21 14:22:08.345 - amici.swig_wrappers - DEBUG - [vvDD][cvodes:CVode:TOO_MUCH_WORK] At t = 0.183845, mxstep steps taken before reaching tout.
2024-11-21 14:22:08.345 - amici.swig_wrappers - ERROR - [vvDD][FORWARD_FAILURE] AMICI forward simulation failed at t = 0.183845: AMICI failed to integrate the forward problem
2024-11-21 14:22:08.345 - amici.swig_wrappers - DEBUG - [vvDD][cvodes:CVode:TOO_MUCH_WORK] At t = 0.0055501, mxstep steps taken before reaching tout.
2024-11-21 14:22:08.346 - amici.swig_wrappers - ERROR - [vvDD][FORWARD_FAILURE] AMICI forward simulation failed at t = 0.0055501: AMICI failed to integrate the forward problem
2024-11-21 14:22:08.349 - amici.swig_wrappers - DEBUG - [vvDD][cvodes:CVode:TOO_MUCH_WORK] At t = 0.000855082, mxstep steps taken before reaching tout.
2024-11-21 14:22:08.349 - amici.swig_wrappers - ERROR - [vvDD][FORWARD_FAILURE] AMICI forward simulation failed at t = 0.000855082: AMICI failed to integrate the forward problem
2024-11-21 14:22:08.408 - amici.swig_wrappers - DEBUG - [vvDD][cvodes:CVode:TOO_MUCH_WORK] At t = 3.66764, mxstep steps taken before reaching tout.
2024-11-21 14:22:08.408 - amici.swig_wrappers - ERROR - [vvDD][FORWARD_FAILURE] AMICI forward simulation failed at t = 3.66764: AMICI failed to integrate the forward problem
2024-11-21 14:22:08 fides(WARNING) Stopping as trust region radius 2.22E-16 is smaller than machine precision.
2024-11-21 14:22:08.423 - amici.swig_wrappers - DEBUG - [vvDD][cvodes:CVode:TOO_MUCH_WORK] At t = 0.00600174, mxstep steps taken before reaching tout.
2024-11-21 14:22:08.423 - amici.swig_wrappers - ERROR - [vvDD][FORWARD_FAILURE] AMICI forward simulation failed at t = 0.00600174: AMICI failed to integrate the forward problem
2024-11-21 14:22:08.436 - amici.swig_wrappers - DEBUG - [vvDD][cvodes:CVode:TOO_MUCH_WORK] At t = 2.65704, mxstep steps taken before reaching tout.
2024-11-21 14:22:08.436 - amici.swig_wrappers - ERROR - [vvDD][FORWARD_FAILURE] AMICI forward simulation failed at t = 2.65704: AMICI failed to integrate the forward problem
2024-11-21 14:22:08.476 - amici.swig_wrappers - DEBUG - [vvDD][cvodes:CVode:TOO_MUCH_WORK] At t = 1.36358, mxstep steps taken before reaching tout.
2024-11-21 14:22:08.476 - amici.swig_wrappers - ERROR - [vvDD][FORWARD_FAILURE] AMICI forward simulation failed at t = 1.36358: AMICI failed to integrate the forward problem
2024-11-21 14:22:08.476 - amici.swig_wrappers - DEBUG - [vvDD][cvodes:CVode:TOO_MUCH_WORK] At t = 3.59458, mxstep steps taken before reaching tout.
2024-11-21 14:22:08.476 - amici.swig_wrappers - ERROR - [vvDD][FORWARD_FAILURE] AMICI forward simulation failed at t = 3.59458: AMICI failed to integrate the forward problem
2024-11-21 14:22:08.486 - amici.swig_wrappers - DEBUG - [vvDD][cvodes:CVode:TOO_MUCH_WORK] At t = 1.4585, mxstep steps taken before reaching tout.
2024-11-21 14:22:08.486 - amici.swig_wrappers - ERROR - [vvDD][FORWARD_FAILURE] AMICI forward simulation failed at t = 1.4585: AMICI failed to integrate the forward problem
2024-11-21 14:22:08.488 - amici.swig_wrappers - DEBUG - [vvDD][cvodes:CVode:TOO_MUCH_WORK] At t = 2.36329, mxstep steps taken before reaching tout.
2024-11-21 14:22:08.488 - amici.swig_wrappers - ERROR - [vvDD][FORWARD_FAILURE] AMICI forward simulation failed at t = 2.36329: AMICI failed to integrate the forward problem
2024-11-21 14:22:08.491 - amici.swig_wrappers - DEBUG - [vvDD][cvodes:CVode:TOO_MUCH_WORK] At t = 0.466602, mxstep steps taken before reaching tout.
2024-11-21 14:22:08.491 - amici.swig_wrappers - ERROR - [vvDD][FORWARD_FAILURE] AMICI forward simulation failed at t = 0.466602: AMICI failed to integrate the forward problem
2024-11-21 14:22:08.492 - amici.swig_wrappers - DEBUG - [vvDD][cvodes:CVode:TOO_MUCH_WORK] At t = 1.66843, mxstep steps taken before reaching tout.
2024-11-21 14:22:08.492 - amici.swig_wrappers - ERROR - [vvDD][FORWARD_FAILURE] AMICI forward simulation failed at t = 1.66843: AMICI failed to integrate the forward problem
2024-11-21 14:22:08.510 - amici.swig_wrappers - DEBUG - [vvDD][cvodes:CVode:TOO_MUCH_WORK] At t = 3.27781, mxstep steps taken before reaching tout.
2024-11-21 14:22:08.510 - amici.swig_wrappers - ERROR - [vvDD][FORWARD_FAILURE] AMICI forward simulation failed at t = 3.27781: AMICI failed to integrate the forward problem
2024-11-21 14:22:08.537 - amici.swig_wrappers - DEBUG - [vvDD][cvodes:CVode:TOO_MUCH_WORK] At t = 2.65344, mxstep steps taken before reaching tout.
2024-11-21 14:22:08.537 - amici.swig_wrappers - ERROR - [vvDD][FORWARD_FAILURE] AMICI forward simulation failed at t = 2.65344: AMICI failed to integrate the forward problem
2024-11-21 14:22:08.572 - amici.swig_wrappers - DEBUG - [vvDD][cvodes:CVode:TOO_MUCH_WORK] At t = 1.45308, mxstep steps taken before reaching tout.
2024-11-21 14:22:08.572 - amici.swig_wrappers - ERROR - [vvDD][FORWARD_FAILURE] AMICI forward simulation failed at t = 1.45308: AMICI failed to integrate the forward problem
2024-11-21 14:22:08.639 - amici.swig_wrappers - DEBUG - [vvDD][cvodes:CVode:TOO_MUCH_WORK] At t = 2.65565, mxstep steps taken before reaching tout.
2024-11-21 14:22:08.639 - amici.swig_wrappers - ERROR - [vvDD][FORWARD_FAILURE] AMICI forward simulation failed at t = 2.65565: AMICI failed to integrate the forward problem
2024-11-21 14:22:08.660 - amici.swig_wrappers - DEBUG - [vvDD][cvodes:CVode:TOO_MUCH_WORK] At t = 3.28903, mxstep steps taken before reaching tout.
2024-11-21 14:22:08.660 - amici.swig_wrappers - ERROR - [vvDD][FORWARD_FAILURE] AMICI forward simulation failed at t = 3.28903: AMICI failed to integrate the forward problem
2024-11-21 14:22:08.678 - amici.swig_wrappers - DEBUG - [vvDD][cvodes:CVode:TOO_MUCH_WORK] At t = 1.53349, mxstep steps taken before reaching tout.
2024-11-21 14:22:08.678 - amici.swig_wrappers - ERROR - [vvDD][FORWARD_FAILURE] AMICI forward simulation failed at t = 1.53349: AMICI failed to integrate the forward problem
2024-11-21 14:22:08.699 - amici.swig_wrappers - DEBUG - [vvDD][cvodes:CVode:TOO_MUCH_WORK] At t = 3.61347, mxstep steps taken before reaching tout.
2024-11-21 14:22:08.699 - amici.swig_wrappers - ERROR - [vvDD][FORWARD_FAILURE] AMICI forward simulation failed at t = 3.61347: AMICI failed to integrate the forward problem
2024-11-21 14:22:08.720 - amici.swig_wrappers - DEBUG - [vvDD][cvodes:CVode:TOO_MUCH_WORK] At t = 3.99755, mxstep steps taken before reaching tout.
2024-11-21 14:22:08.720 - amici.swig_wrappers - ERROR - [vvDD][FORWARD_FAILURE] AMICI forward simulation failed at t = 3.99755: AMICI failed to integrate the forward problem
2024-11-21 14:22:08.739 - amici.swig_wrappers - DEBUG - [vvDD][cvodes:CVode:TOO_MUCH_WORK] At t = 1.27018, mxstep steps taken before reaching tout.
2024-11-21 14:22:08.739 - amici.swig_wrappers - ERROR - [vvDD][FORWARD_FAILURE] AMICI forward simulation failed at t = 1.27018: AMICI failed to integrate the forward problem
2024-11-21 14:22:08.745 - amici.swig_wrappers - DEBUG - [vvDD][cvodes:CVode:TOO_MUCH_WORK] At t = 2.65089, mxstep steps taken before reaching tout.
2024-11-21 14:22:08.745 - amici.swig_wrappers - ERROR - [vvDD][FORWARD_FAILURE] AMICI forward simulation failed at t = 2.65089: AMICI failed to integrate the forward problem
2024-11-21 14:22:08.753 - amici.swig_wrappers - DEBUG - [vvDD][cvodes:CVode:TOO_MUCH_WORK] At t = 3.61287, mxstep steps taken before reaching tout.
2024-11-21 14:22:08.753 - amici.swig_wrappers - ERROR - [vvDD][FORWARD_FAILURE] AMICI forward simulation failed at t = 3.61287: AMICI failed to integrate the forward problem
2024-11-21 14:22:08.763 - amici.swig_wrappers - DEBUG - [vvDD][cvodes:CVode:TOO_MUCH_WORK] At t = 3.77972, mxstep steps taken before reaching tout.
2024-11-21 14:22:08.763 - amici.swig_wrappers - ERROR - [vvDD][FORWARD_FAILURE] AMICI forward simulation failed at t = 3.77972: AMICI failed to integrate the forward problem
2024-11-21 14:22:08.801 - amici.swig_wrappers - DEBUG - [vvDD][cvodes:CVode:TOO_MUCH_WORK] At t = 3.74202, mxstep steps taken before reaching tout.
2024-11-21 14:22:08.801 - amici.swig_wrappers - ERROR - [vvDD][FORWARD_FAILURE] AMICI forward simulation failed at t = 3.74202: AMICI failed to integrate the forward problem
2024-11-21 14:22:08.824 - amici.swig_wrappers - DEBUG - [vvDD][cvodes:CVode:TOO_MUCH_WORK] At t = 1.77418, mxstep steps taken before reaching tout.
2024-11-21 14:22:08.824 - amici.swig_wrappers - ERROR - [vvDD][FORWARD_FAILURE] AMICI forward simulation failed at t = 1.77418: AMICI failed to integrate the forward problem
2024-11-21 14:22:08.840 - amici.swig_wrappers - DEBUG - [vvDD][cvodes:CVode:TOO_MUCH_WORK] At t = 2.65287, mxstep steps taken before reaching tout.
2024-11-21 14:22:08.840 - amici.swig_wrappers - ERROR - [vvDD][FORWARD_FAILURE] AMICI forward simulation failed at t = 2.65287: AMICI failed to integrate the forward problem
2024-11-21 14:22:08.849 - amici.swig_wrappers - DEBUG - [vvDD][cvodes:CVode:TOO_MUCH_WORK] At t = 0.465897, mxstep steps taken before reaching tout.
2024-11-21 14:22:08.850 - amici.swig_wrappers - ERROR - [vvDD][FORWARD_FAILURE] AMICI forward simulation failed at t = 0.465897: AMICI failed to integrate the forward problem
2024-11-21 14:22:08.867 - amici.swig_wrappers - DEBUG - [vvDD][cvodes:CVode:TOO_MUCH_WORK] At t = 0.685426, mxstep steps taken before reaching tout.
2024-11-21 14:22:08.868 - amici.swig_wrappers - ERROR - [vvDD][FORWARD_FAILURE] AMICI forward simulation failed at t = 0.685426: AMICI failed to integrate the forward problem
2024-11-21 14:22:08.870 - amici.swig_wrappers - DEBUG - [vvDD][cvodes:CVode:TOO_MUCH_WORK] At t = 0.90232, mxstep steps taken before reaching tout.
2024-11-21 14:22:08.870 - amici.swig_wrappers - ERROR - [vvDD][FORWARD_FAILURE] AMICI forward simulation failed at t = 0.90232: AMICI failed to integrate the forward problem
2024-11-21 14:22:08.924 - amici.swig_wrappers - DEBUG - [vvDD][cvodes:CVode:TOO_MUCH_WORK] At t = 3.86202, mxstep steps taken before reaching tout.
2024-11-21 14:22:08.924 - amici.swig_wrappers - ERROR - [vvDD][FORWARD_FAILURE] AMICI forward simulation failed at t = 3.86202: AMICI failed to integrate the forward problem
2024-11-21 14:22:08.943 - amici.swig_wrappers - DEBUG - [vvDD][cvodes:CVode:TOO_MUCH_WORK] At t = 1.56321, mxstep steps taken before reaching tout.
2024-11-21 14:22:08.943 - amici.swig_wrappers - ERROR - [vvDD][FORWARD_FAILURE] AMICI forward simulation failed at t = 1.56321: AMICI failed to integrate the forward problem
2024-11-21 14:22:08.973 - amici.swig_wrappers - DEBUG - [vvDD][cvodes:CVode:TOO_MUCH_WORK] At t = 1.67194, mxstep steps taken before reaching tout.
2024-11-21 14:22:08.973 - amici.swig_wrappers - ERROR - [vvDD][FORWARD_FAILURE] AMICI forward simulation failed at t = 1.67194: AMICI failed to integrate the forward problem
2024-11-21 14:22:09.023 - amici.swig_wrappers - DEBUG - [vvDD][cvodes:CVode:TOO_MUCH_WORK] At t = 0.0146808, mxstep steps taken before reaching tout.
2024-11-21 14:22:09.023 - amici.swig_wrappers - ERROR - [vvDD][FORWARD_FAILURE] AMICI forward simulation failed at t = 0.0146808: AMICI failed to integrate the forward problem
2024-11-21 14:22:09.024 - amici.swig_wrappers - DEBUG - [vvDD][cvodes:CVode:TOO_MUCH_WORK] At t = 3.93037, mxstep steps taken before reaching tout.
2024-11-21 14:22:09.024 - amici.swig_wrappers - ERROR - [vvDD][FORWARD_FAILURE] AMICI forward simulation failed at t = 3.93037: AMICI failed to integrate the forward problem
2024-11-21 14:22:09.026 - amici.swig_wrappers - DEBUG - [vvDD][cvodes:CVode:TOO_MUCH_WORK] At t = 3.69598, mxstep steps taken before reaching tout.
2024-11-21 14:22:09.026 - amici.swig_wrappers - ERROR - [vvDD][FORWARD_FAILURE] AMICI forward simulation failed at t = 3.69598: AMICI failed to integrate the forward problem
2024-11-21 14:22:09.043 - amici.swig_wrappers - DEBUG - [vvDD][cvodes:CVode:TOO_MUCH_WORK] At t = 1.67903, mxstep steps taken before reaching tout.
2024-11-21 14:22:09.043 - amici.swig_wrappers - ERROR - [vvDD][FORWARD_FAILURE] AMICI forward simulation failed at t = 1.67903: AMICI failed to integrate the forward problem
2024-11-21 14:22:09.071 - amici.swig_wrappers - DEBUG - [vvDD][cvodes:CVode:TOO_MUCH_WORK] At t = 0.0123954, mxstep steps taken before reaching tout.
2024-11-21 14:22:09.071 - amici.swig_wrappers - ERROR - [vvDD][FORWARD_FAILURE] AMICI forward simulation failed at t = 0.0123954: AMICI failed to integrate the forward problem
2024-11-21 14:22:09.144 - amici.swig_wrappers - DEBUG - [vvDD][cvodes:CVode:TOO_MUCH_WORK] At t = 2.2953, mxstep steps taken before reaching tout.
2024-11-21 14:22:09.144 - amici.swig_wrappers - ERROR - [vvDD][FORWARD_FAILURE] AMICI forward simulation failed at t = 2.2953: AMICI failed to integrate the forward problem
2024-11-21 14:22:09.152 - amici.swig_wrappers - DEBUG - [vvDD][cvodes:CVode:TOO_MUCH_WORK] At t = 1.86933, mxstep steps taken before reaching tout.
2024-11-21 14:22:09.152 - amici.swig_wrappers - ERROR - [vvDD][FORWARD_FAILURE] AMICI forward simulation failed at t = 1.86933: AMICI failed to integrate the forward problem
2024-11-21 14:22:09.180 - amici.swig_wrappers - DEBUG - [vvDD][cvodes:CVode:TOO_MUCH_WORK] At t = 1.68612, mxstep steps taken before reaching tout.
2024-11-21 14:22:09.180 - amici.swig_wrappers - ERROR - [vvDD][FORWARD_FAILURE] AMICI forward simulation failed at t = 1.68612: AMICI failed to integrate the forward problem
2024-11-21 14:22:09.260 - amici.swig_wrappers - DEBUG - [vvDD][cvodes:CVode:TOO_MUCH_WORK] At t = 0.00825762, mxstep steps taken before reaching tout.
2024-11-21 14:22:09.261 - amici.swig_wrappers - ERROR - [vvDD][FORWARD_FAILURE] AMICI forward simulation failed at t = 0.00825762: AMICI failed to integrate the forward problem
2024-11-21 14:22:09.264 - amici.swig_wrappers - DEBUG - [vvDD][cvodes:CVode:TOO_MUCH_WORK] At t = 3.83394, mxstep steps taken before reaching tout.
2024-11-21 14:22:09.265 - amici.swig_wrappers - ERROR - [vvDD][FORWARD_FAILURE] AMICI forward simulation failed at t = 3.83394: AMICI failed to integrate the forward problem
2024-11-21 14:22:09.275 - amici.swig_wrappers - DEBUG - [vvDD][cvodes:CVode:TOO_MUCH_WORK] At t = 1.26524, mxstep steps taken before reaching tout.
2024-11-21 14:22:09.275 - amici.swig_wrappers - ERROR - [vvDD][FORWARD_FAILURE] AMICI forward simulation failed at t = 1.26524: AMICI failed to integrate the forward problem
2024-11-21 14:22:09.301 - amici.swig_wrappers - DEBUG - [vvDD][cvodes:CVode:TOO_MUCH_WORK] At t = 3.16898, mxstep steps taken before reaching tout.
2024-11-21 14:22:09.301 - amici.swig_wrappers - ERROR - [vvDD][FORWARD_FAILURE] AMICI forward simulation failed at t = 3.16898: AMICI failed to integrate the forward problem
2024-11-21 14:22:09.367 - amici.swig_wrappers - DEBUG - [vvDD][cvodes:CVode:TOO_MUCH_WORK] At t = 3.30115, mxstep steps taken before reaching tout.
2024-11-21 14:22:09.368 - amici.swig_wrappers - ERROR - [vvDD][FORWARD_FAILURE] AMICI forward simulation failed at t = 3.30115: AMICI failed to integrate the forward problem
2024-11-21 14:22:09.413 - amici.swig_wrappers - DEBUG - [vvDD][cvodes:CVode:TOO_MUCH_WORK] At t = 3.24454, mxstep steps taken before reaching tout.
2024-11-21 14:22:09.413 - amici.swig_wrappers - ERROR - [vvDD][FORWARD_FAILURE] AMICI forward simulation failed at t = 3.24454: AMICI failed to integrate the forward problem
2024-11-21 14:22:09.421 - amici.swig_wrappers - DEBUG - [vvDD][cvodes:CVode:TOO_MUCH_WORK] At t = 3.77638, mxstep steps taken before reaching tout.
2024-11-21 14:22:09.421 - amici.swig_wrappers - ERROR - [vvDD][FORWARD_FAILURE] AMICI forward simulation failed at t = 3.77638: AMICI failed to integrate the forward problem
2024-11-21 14:22:09.446 - amici.swig_wrappers - DEBUG - [vvDD][cvodes:CVode:TOO_MUCH_WORK] At t = 0.0103221, mxstep steps taken before reaching tout.
2024-11-21 14:22:09.446 - amici.swig_wrappers - ERROR - [vvDD][FORWARD_FAILURE] AMICI forward simulation failed at t = 0.0103221: AMICI failed to integrate the forward problem
2024-11-21 14:22:09.449 - amici.swig_wrappers - DEBUG - [vvDD][cvodes:CVode:TOO_MUCH_WORK] At t = 3.00135, mxstep steps taken before reaching tout.
2024-11-21 14:22:09.449 - amici.swig_wrappers - ERROR - [vvDD][FORWARD_FAILURE] AMICI forward simulation failed at t = 3.00135: AMICI failed to integrate the forward problem
2024-11-21 14:22:09.458 - amici.swig_wrappers - DEBUG - [vvDD][cvodes:CVode:TOO_MUCH_WORK] At t = 1.37004, mxstep steps taken before reaching tout.
2024-11-21 14:22:09.458 - amici.swig_wrappers - ERROR - [vvDD][FORWARD_FAILURE] AMICI forward simulation failed at t = 1.37004: AMICI failed to integrate the forward problem
2024-11-21 14:22:09.518 - amici.swig_wrappers - DEBUG - [vvDD][cvodes:CVode:TOO_MUCH_WORK] At t = 3.955, mxstep steps taken before reaching tout.
2024-11-21 14:22:09.518 - amici.swig_wrappers - ERROR - [vvDD][FORWARD_FAILURE] AMICI forward simulation failed at t = 3.955: AMICI failed to integrate the forward problem
2024-11-21 14:22:09.555 - amici.swig_wrappers - DEBUG - [vvDD][cvodes:CVode:TOO_MUCH_WORK] At t = 0.0111715, mxstep steps taken before reaching tout.
2024-11-21 14:22:09.555 - amici.swig_wrappers - ERROR - [vvDD][FORWARD_FAILURE] AMICI forward simulation failed at t = 0.0111715: AMICI failed to integrate the forward problem
2024-11-21 14:22:09.561 - amici.swig_wrappers - DEBUG - [vvDD][cvodes:CVode:TOO_MUCH_WORK] At t = 3.26314, mxstep steps taken before reaching tout.
2024-11-21 14:22:09.561 - amici.swig_wrappers - ERROR - [vvDD][FORWARD_FAILURE] AMICI forward simulation failed at t = 3.26314: AMICI failed to integrate the forward problem
2024-11-21 14:22:09.576 - amici.swig_wrappers - DEBUG - [vvDD][cvodes:CVode:TOO_MUCH_WORK] At t = 1.52248, mxstep steps taken before reaching tout.
2024-11-21 14:22:09.576 - amici.swig_wrappers - ERROR - [vvDD][FORWARD_FAILURE] AMICI forward simulation failed at t = 1.52248: AMICI failed to integrate the forward problem
2024-11-21 14:22:09.666 - amici.swig_wrappers - DEBUG - [vvDD][cvodes:CVode:TOO_MUCH_WORK] At t = 3.14843, mxstep steps taken before reaching tout.
2024-11-21 14:22:09.666 - amici.swig_wrappers - ERROR - [vvDD][FORWARD_FAILURE] AMICI forward simulation failed at t = 3.14843: AMICI failed to integrate the forward problem
2024-11-21 14:22:09.674 - amici.swig_wrappers - DEBUG - [vvDD][cvodes:CVode:TOO_MUCH_WORK] At t = 1.50777, mxstep steps taken before reaching tout.
2024-11-21 14:22:09.674 - amici.swig_wrappers - ERROR - [vvDD][FORWARD_FAILURE] AMICI forward simulation failed at t = 1.50777: AMICI failed to integrate the forward problem
2024-11-21 14:22:09.757 - amici.swig_wrappers - DEBUG - [vvDD][cvodes:CVode:TOO_MUCH_WORK] At t = 0.00498787, mxstep steps taken before reaching tout.
2024-11-21 14:22:09.758 - amici.swig_wrappers - ERROR - [vvDD][FORWARD_FAILURE] AMICI forward simulation failed at t = 0.00498787: AMICI failed to integrate the forward problem
2024-11-21 14:22:09.772 - amici.swig_wrappers - DEBUG - [vvDD][cvodes:CVode:TOO_MUCH_WORK] At t = 1.60855, mxstep steps taken before reaching tout.
2024-11-21 14:22:09.772 - amici.swig_wrappers - ERROR - [vvDD][FORWARD_FAILURE] AMICI forward simulation failed at t = 1.60855: AMICI failed to integrate the forward problem
2024-11-21 14:22:09.789 - amici.swig_wrappers - DEBUG - [vvDD][cvodes:CVode:TOO_MUCH_WORK] At t = 0.516463, mxstep steps taken before reaching tout.
2024-11-21 14:22:09.789 - amici.swig_wrappers - ERROR - [vvDD][FORWARD_FAILURE] AMICI forward simulation failed at t = 0.516463: AMICI failed to integrate the forward problem
2024-11-21 14:22:09.799 - amici.swig_wrappers - DEBUG - [vvDD][cvodes:CVode:TOO_MUCH_WORK] At t = 3.86281, mxstep steps taken before reaching tout.
2024-11-21 14:22:09.799 - amici.swig_wrappers - ERROR - [vvDD][FORWARD_FAILURE] AMICI forward simulation failed at t = 3.86281: AMICI failed to integrate the forward problem
2024-11-21 14:22:09.820 - amici.swig_wrappers - DEBUG - [vvDD][cvodes:CVode:TOO_MUCH_WORK] At t = 1.936, mxstep steps taken before reaching tout.
2024-11-21 14:22:09.820 - amici.swig_wrappers - ERROR - [vvDD][FORWARD_FAILURE] AMICI forward simulation failed at t = 1.936: AMICI failed to integrate the forward problem
2024-11-21 14:22:09.867 - amici.swig_wrappers - DEBUG - [vvDD][cvodes:CVode:TOO_MUCH_WORK] At t = 2.23287, mxstep steps taken before reaching tout.
2024-11-21 14:22:09.867 - amici.swig_wrappers - ERROR - [vvDD][FORWARD_FAILURE] AMICI forward simulation failed at t = 2.23287: AMICI failed to integrate the forward problem
2024-11-21 14:22:09.921 - amici.swig_wrappers - DEBUG - [vvDD][cvodes:CVode:TOO_MUCH_WORK] At t = 1.6202, mxstep steps taken before reaching tout.
2024-11-21 14:22:09.921 - amici.swig_wrappers - ERROR - [vvDD][FORWARD_FAILURE] AMICI forward simulation failed at t = 1.6202: AMICI failed to integrate the forward problem
2024-11-21 14:22:09.955 - amici.swig_wrappers - DEBUG - [vvDD][cvodes:CVode:TOO_MUCH_WORK] At t = 3.50698, mxstep steps taken before reaching tout.
2024-11-21 14:22:09.955 - amici.swig_wrappers - ERROR - [vvDD][FORWARD_FAILURE] AMICI forward simulation failed at t = 3.50698: AMICI failed to integrate the forward problem
2024-11-21 14:22:09.965 - amici.swig_wrappers - DEBUG - [vvDD][cvodes:CVode:TOO_MUCH_WORK] At t = 1.47508, mxstep steps taken before reaching tout.
2024-11-21 14:22:09.965 - amici.swig_wrappers - ERROR - [vvDD][FORWARD_FAILURE] AMICI forward simulation failed at t = 1.47508: AMICI failed to integrate the forward problem
2024-11-21 14:22:09.974 - amici.swig_wrappers - DEBUG - [vvDD][cvodes:CVode:TOO_MUCH_WORK] At t = 3.51144, mxstep steps taken before reaching tout.
2024-11-21 14:22:09.974 - amici.swig_wrappers - ERROR - [vvDD][FORWARD_FAILURE] AMICI forward simulation failed at t = 3.51144: AMICI failed to integrate the forward problem
2024-11-21 14:22:10.061 - amici.swig_wrappers - DEBUG - [vvDD][cvodes:CVode:TOO_MUCH_WORK] At t = 1.40104, mxstep steps taken before reaching tout.
2024-11-21 14:22:10.061 - amici.swig_wrappers - ERROR - [vvDD][FORWARD_FAILURE] AMICI forward simulation failed at t = 1.40104: AMICI failed to integrate the forward problem
2024-11-21 14:22:10.076 - amici.swig_wrappers - DEBUG - [vvDD][cvodes:CVode:TOO_MUCH_WORK] At t = 3.84421, mxstep steps taken before reaching tout.
2024-11-21 14:22:10.076 - amici.swig_wrappers - ERROR - [vvDD][FORWARD_FAILURE] AMICI forward simulation failed at t = 3.84421: AMICI failed to integrate the forward problem
2024-11-21 14:22:10.120 - amici.swig_wrappers - DEBUG - [vvDD][cvodes:CVode:TOO_MUCH_WORK] At t = 0.536789, mxstep steps taken before reaching tout.
2024-11-21 14:22:10.120 - amici.swig_wrappers - ERROR - [vvDD][FORWARD_FAILURE] AMICI forward simulation failed at t = 0.536789: AMICI failed to integrate the forward problem
2024-11-21 14:22:10.140 - amici.swig_wrappers - DEBUG - [vvDD][cvodes:CVode:TOO_MUCH_WORK] At t = 3.19863, mxstep steps taken before reaching tout.
2024-11-21 14:22:10.140 - amici.swig_wrappers - ERROR - [vvDD][FORWARD_FAILURE] AMICI forward simulation failed at t = 3.19863: AMICI failed to integrate the forward problem
2024-11-21 14:22:10.162 - amici.swig_wrappers - DEBUG - [vvDD][cvodes:CVode:TOO_MUCH_WORK] At t = 1.7149, mxstep steps taken before reaching tout.
2024-11-21 14:22:10.162 - amici.swig_wrappers - ERROR - [vvDD][FORWARD_FAILURE] AMICI forward simulation failed at t = 1.7149: AMICI failed to integrate the forward problem
2024-11-21 14:22:10.211 - amici.swig_wrappers - DEBUG - [vvDD][cvodes:CVode:TOO_MUCH_WORK] At t = 1.37598, mxstep steps taken before reaching tout.
2024-11-21 14:22:10.211 - amici.swig_wrappers - ERROR - [vvDD][FORWARD_FAILURE] AMICI forward simulation failed at t = 1.37598: AMICI failed to integrate the forward problem
2024-11-21 14:22:10.222 - amici.swig_wrappers - DEBUG - [vvDD][cvodes:CVode:TOO_MUCH_WORK] At t = 2.49206, mxstep steps taken before reaching tout.
2024-11-21 14:22:10.222 - amici.swig_wrappers - ERROR - [vvDD][FORWARD_FAILURE] AMICI forward simulation failed at t = 2.49206: AMICI failed to integrate the forward problem
2024-11-21 14:22:10.253 - amici.swig_wrappers - DEBUG - [vvDD][cvodes:CVode:TOO_MUCH_WORK] At t = 2.08069, mxstep steps taken before reaching tout.
2024-11-21 14:22:10.253 - amici.swig_wrappers - ERROR - [vvDD][FORWARD_FAILURE] AMICI forward simulation failed at t = 2.08069: AMICI failed to integrate the forward problem
2024-11-21 14:22:10.261 - amici.swig_wrappers - DEBUG - [vvDD][cvodes:CVode:TOO_MUCH_WORK] At t = 3.43426, mxstep steps taken before reaching tout.
2024-11-21 14:22:10.261 - amici.swig_wrappers - ERROR - [vvDD][FORWARD_FAILURE] AMICI forward simulation failed at t = 3.43426: AMICI failed to integrate the forward problem
2024-11-21 14:22:10.294 - amici.swig_wrappers - DEBUG - [vvDD][cvodes:CVode:TOO_MUCH_WORK] At t = 2.43055, mxstep steps taken before reaching tout.
2024-11-21 14:22:10.294 - amici.swig_wrappers - ERROR - [vvDD][FORWARD_FAILURE] AMICI forward simulation failed at t = 2.43055: AMICI failed to integrate the forward problem
2024-11-21 14:22:10.302 - amici.swig_wrappers - DEBUG - [vvDD][cvodes:CVode:TOO_MUCH_WORK] At t = 3.24186, mxstep steps taken before reaching tout.
2024-11-21 14:22:10.302 - amici.swig_wrappers - ERROR - [vvDD][FORWARD_FAILURE] AMICI forward simulation failed at t = 3.24186: AMICI failed to integrate the forward problem
2024-11-21 14:22:10.337 - amici.swig_wrappers - DEBUG - [vvDD][cvodes:CVode:TOO_MUCH_WORK] At t = 3.68063, mxstep steps taken before reaching tout.
2024-11-21 14:22:10.338 - amici.swig_wrappers - ERROR - [vvDD][FORWARD_FAILURE] AMICI forward simulation failed at t = 3.68063: AMICI failed to integrate the forward problem
2024-11-21 14:22:10.405 - amici.swig_wrappers - DEBUG - [vvDD][cvodes:CVode:TOO_MUCH_WORK] At t = 2.45043, mxstep steps taken before reaching tout.
2024-11-21 14:22:10.405 - amici.swig_wrappers - ERROR - [vvDD][FORWARD_FAILURE] AMICI forward simulation failed at t = 2.45043: AMICI failed to integrate the forward problem
2024-11-21 14:22:10.427 - amici.swig_wrappers - DEBUG - [vvDD][cvodes:CVode:TOO_MUCH_WORK] At t = 0.0413773, mxstep steps taken before reaching tout.
2024-11-21 14:22:10.427 - amici.swig_wrappers - ERROR - [vvDD][FORWARD_FAILURE] AMICI forward simulation failed at t = 0.0413773: AMICI failed to integrate the forward problem
2024-11-21 14:22:10.439 - amici.swig_wrappers - DEBUG - [vvDD][cvodes:CVode:TOO_MUCH_WORK] At t = 3.41785, mxstep steps taken before reaching tout.
2024-11-21 14:22:10.439 - amici.swig_wrappers - ERROR - [vvDD][FORWARD_FAILURE] AMICI forward simulation failed at t = 3.41785: AMICI failed to integrate the forward problem
2024-11-21 14:22:10.440 - amici.swig_wrappers - DEBUG - [vvDD][cvodes:CVode:TOO_MUCH_WORK] At t = 3.87194, mxstep steps taken before reaching tout.
2024-11-21 14:22:10.440 - amici.swig_wrappers - ERROR - [vvDD][FORWARD_FAILURE] AMICI forward simulation failed at t = 3.87194: AMICI failed to integrate the forward problem
2024-11-21 14:22:10.531 - amici.swig_wrappers - DEBUG - [vvDD][cvodes:CVode:TOO_MUCH_WORK] At t = 1.54101, mxstep steps taken before reaching tout.
2024-11-21 14:22:10.531 - amici.swig_wrappers - ERROR - [vvDD][FORWARD_FAILURE] AMICI forward simulation failed at t = 1.54101: AMICI failed to integrate the forward problem
2024-11-21 14:22:10.545 - amici.swig_wrappers - DEBUG - [vvDD][cvodes:CVode:TOO_MUCH_WORK] At t = 0.168893, mxstep steps taken before reaching tout.
2024-11-21 14:22:10.545 - amici.swig_wrappers - ERROR - [vvDD][FORWARD_FAILURE] AMICI forward simulation failed at t = 0.168893: AMICI failed to integrate the forward problem
2024-11-21 14:22:10.632 - amici.swig_wrappers - DEBUG - [vvDD][cvodes:CVode:TOO_MUCH_WORK] At t = 3.11331, mxstep steps taken before reaching tout.
2024-11-21 14:22:10.632 - amici.swig_wrappers - ERROR - [vvDD][FORWARD_FAILURE] AMICI forward simulation failed at t = 3.11331: AMICI failed to integrate the forward problem
2024-11-21 14:22:10.642 - amici.swig_wrappers - DEBUG - [vvDD][cvodes:CVode:TOO_MUCH_WORK] At t = 2.88054, mxstep steps taken before reaching tout.
2024-11-21 14:22:10.642 - amici.swig_wrappers - ERROR - [vvDD][FORWARD_FAILURE] AMICI forward simulation failed at t = 2.88054: AMICI failed to integrate the forward problem
2024-11-21 14:22:10.660 - amici.swig_wrappers - DEBUG - [vvDD][cvodes:CVode:TOO_MUCH_WORK] At t = 1.21985, mxstep steps taken before reaching tout.
2024-11-21 14:22:10.660 - amici.swig_wrappers - ERROR - [vvDD][FORWARD_FAILURE] AMICI forward simulation failed at t = 1.21985: AMICI failed to integrate the forward problem
2024-11-21 14:22:10.733 - amici.swig_wrappers - DEBUG - [vvDD][cvodes:CVode:TOO_MUCH_WORK] At t = 3.2232, mxstep steps taken before reaching tout.
2024-11-21 14:22:10.733 - amici.swig_wrappers - ERROR - [vvDD][FORWARD_FAILURE] AMICI forward simulation failed at t = 3.2232: AMICI failed to integrate the forward problem
2024-11-21 14:22:10.742 - amici.swig_wrappers - DEBUG - [vvDD][cvodes:CVode:TOO_MUCH_WORK] At t = 3.39346, mxstep steps taken before reaching tout.
2024-11-21 14:22:10.742 - amici.swig_wrappers - ERROR - [vvDD][FORWARD_FAILURE] AMICI forward simulation failed at t = 3.39346: AMICI failed to integrate the forward problem
2024-11-21 14:22:10.760 - amici.swig_wrappers - DEBUG - [vvDD][cvodes:CVode:TOO_MUCH_WORK] At t = 3.35464, mxstep steps taken before reaching tout.
2024-11-21 14:22:10.760 - amici.swig_wrappers - ERROR - [vvDD][FORWARD_FAILURE] AMICI forward simulation failed at t = 3.35464: AMICI failed to integrate the forward problem
2024-11-21 14:22:10.775 - amici.swig_wrappers - DEBUG - [vvDD][cvodes:CVode:TOO_MUCH_WORK] At t = 1.19982, mxstep steps taken before reaching tout.
2024-11-21 14:22:10.775 - amici.swig_wrappers - ERROR - [vvDD][FORWARD_FAILURE] AMICI forward simulation failed at t = 1.19982: AMICI failed to integrate the forward problem
2024-11-21 14:22:10.845 - amici.swig_wrappers - DEBUG - [vvDD][cvodes:CVode:TOO_MUCH_WORK] At t = 3.52613, mxstep steps taken before reaching tout.
2024-11-21 14:22:10.845 - amici.swig_wrappers - ERROR - [vvDD][FORWARD_FAILURE] AMICI forward simulation failed at t = 3.52613: AMICI failed to integrate the forward problem
2024-11-21 14:22:10.896 - amici.swig_wrappers - DEBUG - [vvDD][cvodes:CVode:TOO_MUCH_WORK] At t = 3.95562, mxstep steps taken before reaching tout.
2024-11-21 14:22:10.896 - amici.swig_wrappers - ERROR - [vvDD][FORWARD_FAILURE] AMICI forward simulation failed at t = 3.95562: AMICI failed to integrate the forward problem
2024-11-21 14:22:10.897 - amici.swig_wrappers - DEBUG - [vvDD][cvodes:CVode:TOO_MUCH_WORK] At t = 1.20172, mxstep steps taken before reaching tout.
2024-11-21 14:22:10.897 - amici.swig_wrappers - ERROR - [vvDD][FORWARD_FAILURE] AMICI forward simulation failed at t = 1.20172: AMICI failed to integrate the forward problem
2024-11-21 14:22:10.963 - amici.swig_wrappers - DEBUG - [vvDD][cvodes:cvHandleFailure:CONV_FAILURE] At t = 1.2588 and h = 1.75199e-07, the corrector convergence test failed repeatedly or with |h| = hmin.
2024-11-21 14:22:10.963 - amici.swig_wrappers - ERROR - [vvDD][FORWARD_FAILURE] AMICI forward simulation failed at t = 1.2588: AMICI failed to integrate the forward problem
2024-11-21 14:22:11.010 - amici.swig_wrappers - DEBUG - [vvDD][cvodes:CVode:TOO_MUCH_WORK] At t = 1.18151, mxstep steps taken before reaching tout.
2024-11-21 14:22:11.010 - amici.swig_wrappers - ERROR - [vvDD][FORWARD_FAILURE] AMICI forward simulation failed at t = 1.18151: AMICI failed to integrate the forward problem
2024-11-21 14:22:11.055 - amici.swig_wrappers - DEBUG - [vvDD][cvodes:CVode:TOO_MUCH_WORK] At t = 3.45566, mxstep steps taken before reaching tout.
2024-11-21 14:22:11.055 - amici.swig_wrappers - ERROR - [vvDD][FORWARD_FAILURE] AMICI forward simulation failed at t = 3.45566: AMICI failed to integrate the forward problem
2024-11-21 14:22:11.087 - amici.swig_wrappers - DEBUG - [vvDD][cvodes:CVode:TOO_MUCH_WORK] At t = 3.77641, mxstep steps taken before reaching tout.
2024-11-21 14:22:11.087 - amici.swig_wrappers - ERROR - [vvDD][FORWARD_FAILURE] AMICI forward simulation failed at t = 3.77641: AMICI failed to integrate the forward problem
2024-11-21 14:22:11.108 - amici.swig_wrappers - DEBUG - [vvDD][cvodes:CVode:TOO_MUCH_WORK] At t = 3.68842, mxstep steps taken before reaching tout.
2024-11-21 14:22:11.108 - amici.swig_wrappers - ERROR - [vvDD][FORWARD_FAILURE] AMICI forward simulation failed at t = 3.68842: AMICI failed to integrate the forward problem
2024-11-21 14:22:11.133 - amici.swig_wrappers - DEBUG - [vvDD][cvodes:CVode:TOO_MUCH_WORK] At t = 3.46883, mxstep steps taken before reaching tout.
2024-11-21 14:22:11.133 - amici.swig_wrappers - ERROR - [vvDD][FORWARD_FAILURE] AMICI forward simulation failed at t = 3.46883: AMICI failed to integrate the forward problem
2024-11-21 14:22:11.231 - amici.swig_wrappers - DEBUG - [vvDD][cvodes:CVode:TOO_MUCH_WORK] At t = 1.30671, mxstep steps taken before reaching tout.
2024-11-21 14:22:11.231 - amici.swig_wrappers - ERROR - [vvDD][FORWARD_FAILURE] AMICI forward simulation failed at t = 1.30671: AMICI failed to integrate the forward problem
2024-11-21 14:22:11.235 - amici.swig_wrappers - DEBUG - [vvDD][cvodes:CVode:TOO_MUCH_WORK] At t = 3.65135, mxstep steps taken before reaching tout.
2024-11-21 14:22:11.235 - amici.swig_wrappers - ERROR - [vvDD][FORWARD_FAILURE] AMICI forward simulation failed at t = 3.65135: AMICI failed to integrate the forward problem
2024-11-21 14:22:11.244 - amici.swig_wrappers - DEBUG - [vvDD][cvodes:CVode:TOO_MUCH_WORK] At t = 3.40981, mxstep steps taken before reaching tout.
2024-11-21 14:22:11.244 - amici.swig_wrappers - ERROR - [vvDD][FORWARD_FAILURE] AMICI forward simulation failed at t = 3.40981: AMICI failed to integrate the forward problem
2024-11-21 14:22:11.334 - amici.swig_wrappers - DEBUG - [vvDD][cvodes:CVode:TOO_MUCH_WORK] At t = 1.2057, mxstep steps taken before reaching tout.
2024-11-21 14:22:11.334 - amici.swig_wrappers - ERROR - [vvDD][FORWARD_FAILURE] AMICI forward simulation failed at t = 1.2057: AMICI failed to integrate the forward problem
2024-11-21 14:22:11.365 - amici.swig_wrappers - DEBUG - [vvDD][cvodes:CVode:TOO_MUCH_WORK] At t = 3.9725, mxstep steps taken before reaching tout.
2024-11-21 14:22:11.365 - amici.swig_wrappers - ERROR - [vvDD][FORWARD_FAILURE] AMICI forward simulation failed at t = 3.9725: AMICI failed to integrate the forward problem
2024-11-21 14:22:11.432 - amici.swig_wrappers - DEBUG - [vvDD][cvodes:CVode:TOO_MUCH_WORK] At t = 3.74156, mxstep steps taken before reaching tout.
2024-11-21 14:22:11.432 - amici.swig_wrappers - ERROR - [vvDD][FORWARD_FAILURE] AMICI forward simulation failed at t = 3.74156: AMICI failed to integrate the forward problem
2024-11-21 14:22:11.440 - amici.swig_wrappers - DEBUG - [vvDD][cvodes:CVode:TOO_MUCH_WORK] At t = 1.20842, mxstep steps taken before reaching tout.
2024-11-21 14:22:11.440 - amici.swig_wrappers - ERROR - [vvDD][FORWARD_FAILURE] AMICI forward simulation failed at t = 1.20842: AMICI failed to integrate the forward problem
2024-11-21 14:22:11.547 - amici.swig_wrappers - DEBUG - [vvDD][cvodes:CVode:TOO_MUCH_WORK] At t = 1.20831, mxstep steps taken before reaching tout.
2024-11-21 14:22:11.547 - amici.swig_wrappers - ERROR - [vvDD][FORWARD_FAILURE] AMICI forward simulation failed at t = 1.20831: AMICI failed to integrate the forward problem
2024-11-21 14:22:11.563 - amici.swig_wrappers - DEBUG - [vvDD][cvodes:CVode:TOO_MUCH_WORK] At t = 3.1342, mxstep steps taken before reaching tout.
2024-11-21 14:22:11.563 - amici.swig_wrappers - ERROR - [vvDD][FORWARD_FAILURE] AMICI forward simulation failed at t = 3.1342: AMICI failed to integrate the forward problem
2024-11-21 14:22:11.631 - amici.swig_wrappers - DEBUG - [vvDD][cvodes:CVode:TOO_MUCH_WORK] At t = 3.93472, mxstep steps taken before reaching tout.
2024-11-21 14:22:11.631 - amici.swig_wrappers - ERROR - [vvDD][FORWARD_FAILURE] AMICI forward simulation failed at t = 3.93472: AMICI failed to integrate the forward problem
2024-11-21 14:22:11.690 - amici.swig_wrappers - DEBUG - [vvDD][cvodes:CVode:TOO_MUCH_WORK] At t = 1.20894, mxstep steps taken before reaching tout.
2024-11-21 14:22:11.690 - amici.swig_wrappers - ERROR - [vvDD][FORWARD_FAILURE] AMICI forward simulation failed at t = 1.20894: AMICI failed to integrate the forward problem
2024-11-21 14:22:11.692 - amici.swig_wrappers - DEBUG - [vvDD][cvodes:CVode:TOO_MUCH_WORK] At t = 3.80764, mxstep steps taken before reaching tout.
2024-11-21 14:22:11.692 - amici.swig_wrappers - ERROR - [vvDD][FORWARD_FAILURE] AMICI forward simulation failed at t = 3.80764: AMICI failed to integrate the forward problem
2024-11-21 14:22:11.695 - amici.swig_wrappers - DEBUG - [vvDD][cvodes:CVode:TOO_MUCH_WORK] At t = 3.33807, mxstep steps taken before reaching tout.
2024-11-21 14:22:11.695 - amici.swig_wrappers - ERROR - [vvDD][FORWARD_FAILURE] AMICI forward simulation failed at t = 3.33807: AMICI failed to integrate the forward problem
2024-11-21 14:22:11.766 - amici.swig_wrappers - DEBUG - [vvDD][cvodes:CVode:TOO_MUCH_WORK] At t = 3.93123, mxstep steps taken before reaching tout.
2024-11-21 14:22:11.766 - amici.swig_wrappers - ERROR - [vvDD][FORWARD_FAILURE] AMICI forward simulation failed at t = 3.93123: AMICI failed to integrate the forward problem
2024-11-21 14:22:11.774 - amici.swig_wrappers - DEBUG - [vvDD][cvodes:CVode:TOO_MUCH_WORK] At t = 0.114214, mxstep steps taken before reaching tout.
2024-11-21 14:22:11.774 - amici.swig_wrappers - ERROR - [vvDD][FORWARD_FAILURE] AMICI forward simulation failed at t = 0.114214: AMICI failed to integrate the forward problem
2024-11-21 14:22:11.800 - amici.swig_wrappers - DEBUG - [vvDD][cvodes:CVode:TOO_MUCH_WORK] At t = 1.20832, mxstep steps taken before reaching tout.
2024-11-21 14:22:11.800 - amici.swig_wrappers - ERROR - [vvDD][FORWARD_FAILURE] AMICI forward simulation failed at t = 1.20832: AMICI failed to integrate the forward problem
2024-11-21 14:22:11.827 - amici.swig_wrappers - DEBUG - [vvDD][cvodes:CVode:TOO_MUCH_WORK] At t = 3.02778, mxstep steps taken before reaching tout.
2024-11-21 14:22:11.827 - amici.swig_wrappers - ERROR - [vvDD][FORWARD_FAILURE] AMICI forward simulation failed at t = 3.02778: AMICI failed to integrate the forward problem
2024-11-21 14:22:11.831 - amici.swig_wrappers - DEBUG - [vvDD][cvodes:CVode:TOO_MUCH_WORK] At t = 0.0027962, mxstep steps taken before reaching tout.
2024-11-21 14:22:11.831 - amici.swig_wrappers - ERROR - [vvDD][FORWARD_FAILURE] AMICI forward simulation failed at t = 0.0027962: AMICI failed to integrate the forward problem
2024-11-21 14:22:11.873 - amici.swig_wrappers - DEBUG - [vvDD][cvodes:CVode:TOO_MUCH_WORK] At t = 3.69577, mxstep steps taken before reaching tout.
2024-11-21 14:22:11.874 - amici.swig_wrappers - ERROR - [vvDD][FORWARD_FAILURE] AMICI forward simulation failed at t = 3.69577: AMICI failed to integrate the forward problem
2024-11-21 14:22:11.878 - amici.swig_wrappers - DEBUG - [vvDD][cvodes:CVode:TOO_MUCH_WORK] At t = 1.99592, mxstep steps taken before reaching tout.
2024-11-21 14:22:11.878 - amici.swig_wrappers - ERROR - [vvDD][FORWARD_FAILURE] AMICI forward simulation failed at t = 1.99592: AMICI failed to integrate the forward problem
2024-11-21 14:22:11.899 - amici.swig_wrappers - DEBUG - [vvDD][cvodes:cvHandleFailure:CONV_FAILURE] At t = 2.33325 and h = 7.10878e-08, the corrector convergence test failed repeatedly or with |h| = hmin.
2024-11-21 14:22:11.899 - amici.swig_wrappers - ERROR - [vvDD][FORWARD_FAILURE] AMICI forward simulation failed at t = 2.33325: AMICI failed to integrate the forward problem
2024-11-21 14:22:11.918 - amici.swig_wrappers - DEBUG - [vvDD][cvodes:CVode:TOO_MUCH_WORK] At t = 2.23935, mxstep steps taken before reaching tout.
2024-11-21 14:22:11.918 - amici.swig_wrappers - ERROR - [vvDD][FORWARD_FAILURE] AMICI forward simulation failed at t = 2.23935: AMICI failed to integrate the forward problem
2024-11-21 14:22:11.930 - amici.swig_wrappers - DEBUG - [vvDD][cvodes:CVode:TOO_MUCH_WORK] At t = 3.97649, mxstep steps taken before reaching tout.
2024-11-21 14:22:11.930 - amici.swig_wrappers - ERROR - [vvDD][FORWARD_FAILURE] AMICI forward simulation failed at t = 3.97649: AMICI failed to integrate the forward problem
2024-11-21 14:22:11.971 - amici.swig_wrappers - DEBUG - [vvDD][cvodes:CVode:TOO_MUCH_WORK] At t = 1.2088, mxstep steps taken before reaching tout.
2024-11-21 14:22:11.971 - amici.swig_wrappers - ERROR - [vvDD][FORWARD_FAILURE] AMICI forward simulation failed at t = 1.2088: AMICI failed to integrate the forward problem
2024-11-21 14:22:11.979 - amici.swig_wrappers - DEBUG - [vvDD][cvodes:CVode:TOO_MUCH_WORK] At t = 3.35637, mxstep steps taken before reaching tout.
2024-11-21 14:22:11.979 - amici.swig_wrappers - ERROR - [vvDD][FORWARD_FAILURE] AMICI forward simulation failed at t = 3.35637: AMICI failed to integrate the forward problem
2024-11-21 14:22:12.002 - amici.swig_wrappers - DEBUG - [vvDD][cvodes:CVode:TOO_MUCH_WORK] At t = 1.76116, mxstep steps taken before reaching tout.
2024-11-21 14:22:12.002 - amici.swig_wrappers - ERROR - [vvDD][FORWARD_FAILURE] AMICI forward simulation failed at t = 1.76116: AMICI failed to integrate the forward problem
2024-11-21 14:22:12.003 - amici.swig_wrappers - DEBUG - [vvDD][cvodes:CVode:TOO_MUCH_WORK] At t = 3.64747, mxstep steps taken before reaching tout.
2024-11-21 14:22:12.003 - amici.swig_wrappers - ERROR - [vvDD][FORWARD_FAILURE] AMICI forward simulation failed at t = 3.64747: AMICI failed to integrate the forward problem
2024-11-21 14:22:12.030 - amici.swig_wrappers - DEBUG - [vvDD][cvodes:CVode:TOO_MUCH_WORK] At t = 3.43639, mxstep steps taken before reaching tout.
2024-11-21 14:22:12.030 - amici.swig_wrappers - ERROR - [vvDD][FORWARD_FAILURE] AMICI forward simulation failed at t = 3.43639: AMICI failed to integrate the forward problem
2024-11-21 14:22:12.050 - amici.swig_wrappers - DEBUG - [vvDD][cvodes:cvHandleFailure:CONV_FAILURE] At t = 3.31844 and h = 4.47258e-08, the corrector convergence test failed repeatedly or with |h| = hmin.
2024-11-21 14:22:12.050 - amici.swig_wrappers - ERROR - [vvDD][FORWARD_FAILURE] AMICI forward simulation failed at t = 3.31844: AMICI failed to integrate the forward problem
2024-11-21 14:22:12.053 - amici.swig_wrappers - DEBUG - [vvDD][cvodes:CVode:TOO_MUCH_WORK] At t = 3.19741, mxstep steps taken before reaching tout.
2024-11-21 14:22:12.053 - amici.swig_wrappers - ERROR - [vvDD][FORWARD_FAILURE] AMICI forward simulation failed at t = 3.19741: AMICI failed to integrate the forward problem
2024-11-21 14:22:12.055 - amici.swig_wrappers - DEBUG - [vvDD][cvodes:CVode:TOO_MUCH_WORK] At t = 3.93531, mxstep steps taken before reaching tout.
2024-11-21 14:22:12.055 - amici.swig_wrappers - ERROR - [vvDD][FORWARD_FAILURE] AMICI forward simulation failed at t = 3.93531: AMICI failed to integrate the forward problem
2024-11-21 14:22:12.071 - amici.swig_wrappers - DEBUG - [vvDD][cvodes:cvHandleFailure:CONV_FAILURE] At t = 0.858418 and h = 9.03982e-08, the corrector convergence test failed repeatedly or with |h| = hmin.
2024-11-21 14:22:12.071 - amici.swig_wrappers - ERROR - [vvDD][FORWARD_FAILURE] AMICI forward simulation failed at t = 0.858418: AMICI failed to integrate the forward problem
2024-11-21 14:22:12.076 - amici.swig_wrappers - DEBUG - [vvDD][cvodes:CVode:TOO_MUCH_WORK] At t = 1.20929, mxstep steps taken before reaching tout.
2024-11-21 14:22:12.076 - amici.swig_wrappers - ERROR - [vvDD][FORWARD_FAILURE] AMICI forward simulation failed at t = 1.20929: AMICI failed to integrate the forward problem
2024-11-21 14:22:12.107 - amici.swig_wrappers - DEBUG - [vvDD][cvodes:CVode:TOO_MUCH_WORK] At t = 3.58462, mxstep steps taken before reaching tout.
2024-11-21 14:22:12.107 - amici.swig_wrappers - ERROR - [vvDD][FORWARD_FAILURE] AMICI forward simulation failed at t = 3.58462: AMICI failed to integrate the forward problem
2024-11-21 14:22:12.157 - amici.swig_wrappers - DEBUG - [vvDD][cvodes:CVode:TOO_MUCH_WORK] At t = 3.56221, mxstep steps taken before reaching tout.
2024-11-21 14:22:12.157 - amici.swig_wrappers - ERROR - [vvDD][FORWARD_FAILURE] AMICI forward simulation failed at t = 3.56221: AMICI failed to integrate the forward problem
2024-11-21 14:22:12.169 - amici.swig_wrappers - DEBUG - [vvDD][cvodes:CVode:TOO_MUCH_WORK] At t = 3.3399, mxstep steps taken before reaching tout.
2024-11-21 14:22:12.169 - amici.swig_wrappers - ERROR - [vvDD][FORWARD_FAILURE] AMICI forward simulation failed at t = 3.3399: AMICI failed to integrate the forward problem
2024-11-21 14:22:12.170 - amici.swig_wrappers - DEBUG - [vvDD][cvodes:CVode:TOO_MUCH_WORK] At t = 3.2701, mxstep steps taken before reaching tout.
2024-11-21 14:22:12.170 - amici.swig_wrappers - ERROR - [vvDD][FORWARD_FAILURE] AMICI forward simulation failed at t = 3.2701: AMICI failed to integrate the forward problem
2024-11-21 14:22:12.180 - amici.swig_wrappers - DEBUG - [vvDD][cvodes:CVode:TOO_MUCH_WORK] At t = 3.64509, mxstep steps taken before reaching tout.
2024-11-21 14:22:12.180 - amici.swig_wrappers - ERROR - [vvDD][FORWARD_FAILURE] AMICI forward simulation failed at t = 3.64509: AMICI failed to integrate the forward problem
2024-11-21 14:22:12.183 - amici.swig_wrappers - DEBUG - [vvDD][cvodes:CVode:TOO_MUCH_WORK] At t = 1.20843, mxstep steps taken before reaching tout.
2024-11-21 14:22:12.183 - amici.swig_wrappers - ERROR - [vvDD][FORWARD_FAILURE] AMICI forward simulation failed at t = 1.20843: AMICI failed to integrate the forward problem
2024-11-21 14:22:12.228 - amici.swig_wrappers - DEBUG - [vvDD][cvodes:CVode:TOO_MUCH_WORK] At t = 0.047741, mxstep steps taken before reaching tout.
2024-11-21 14:22:12.228 - amici.swig_wrappers - ERROR - [vvDD][FORWARD_FAILURE] AMICI forward simulation failed at t = 0.047741: AMICI failed to integrate the forward problem
2024-11-21 14:22:12.230 - amici.swig_wrappers - DEBUG - [vvDD][cvodes:CVode:TOO_MUCH_WORK] At t = 3.04642, mxstep steps taken before reaching tout.
2024-11-21 14:22:12.230 - amici.swig_wrappers - ERROR - [vvDD][FORWARD_FAILURE] AMICI forward simulation failed at t = 3.04642: AMICI failed to integrate the forward problem
2024-11-21 14:22:12.272 - amici.swig_wrappers - DEBUG - [vvDD][cvodes:CVode:TOO_MUCH_WORK] At t = 3.46253, mxstep steps taken before reaching tout.
2024-11-21 14:22:12.272 - amici.swig_wrappers - ERROR - [vvDD][FORWARD_FAILURE] AMICI forward simulation failed at t = 3.46253: AMICI failed to integrate the forward problem
2024-11-21 14:22:12.346 - amici.swig_wrappers - DEBUG - [vvDD][cvodes:CVode:TOO_MUCH_WORK] At t = 2.37222, mxstep steps taken before reaching tout.
2024-11-21 14:22:12.347 - amici.swig_wrappers - ERROR - [vvDD][FORWARD_FAILURE] AMICI forward simulation failed at t = 2.37222: AMICI failed to integrate the forward problem
2024-11-21 14:22:12.349 - amici.swig_wrappers - DEBUG - [vvDD][cvodes:CVode:TOO_MUCH_WORK] At t = 1.71049, mxstep steps taken before reaching tout.
2024-11-21 14:22:12.349 - amici.swig_wrappers - ERROR - [vvDD][FORWARD_FAILURE] AMICI forward simulation failed at t = 1.71049: AMICI failed to integrate the forward problem
2024-11-21 14:22:12.365 - amici.swig_wrappers - DEBUG - [vvDD][cvodes:CVode:TOO_MUCH_WORK] At t = 3.44551, mxstep steps taken before reaching tout.
2024-11-21 14:22:12.365 - amici.swig_wrappers - ERROR - [vvDD][FORWARD_FAILURE] AMICI forward simulation failed at t = 3.44551: AMICI failed to integrate the forward problem
2024-11-21 14:22:12.369 - amici.swig_wrappers - DEBUG - [vvDD][cvodes:CVode:TOO_MUCH_WORK] At t = 0.513933, mxstep steps taken before reaching tout.
2024-11-21 14:22:12.369 - amici.swig_wrappers - ERROR - [vvDD][FORWARD_FAILURE] AMICI forward simulation failed at t = 0.513933: AMICI failed to integrate the forward problem
2024-11-21 14:22:12.376 - amici.swig_wrappers - DEBUG - [vvDD][cvodes:CVode:TOO_MUCH_WORK] At t = 3.63479, mxstep steps taken before reaching tout.
2024-11-21 14:22:12.376 - amici.swig_wrappers - ERROR - [vvDD][FORWARD_FAILURE] AMICI forward simulation failed at t = 3.63479: AMICI failed to integrate the forward problem
2024-11-21 14:22:12.377 - amici.swig_wrappers - DEBUG - [vvDD][cvodes:CVode:TOO_MUCH_WORK] At t = 3.51706, mxstep steps taken before reaching tout.
2024-11-21 14:22:12.377 - amici.swig_wrappers - ERROR - [vvDD][FORWARD_FAILURE] AMICI forward simulation failed at t = 3.51706: AMICI failed to integrate the forward problem
2024-11-21 14:22:12.399 - amici.swig_wrappers - DEBUG - [vvDD][cvodes:CVode:TOO_MUCH_WORK] At t = 3.44556, mxstep steps taken before reaching tout.
2024-11-21 14:22:12.399 - amici.swig_wrappers - ERROR - [vvDD][FORWARD_FAILURE] AMICI forward simulation failed at t = 3.44556: AMICI failed to integrate the forward problem
2024-11-21 14:22:12.471 - amici.swig_wrappers - DEBUG - [vvDD][cvodes:CVode:TOO_MUCH_WORK] At t = 3.40299, mxstep steps taken before reaching tout.
2024-11-21 14:22:12.471 - amici.swig_wrappers - ERROR - [vvDD][FORWARD_FAILURE] AMICI forward simulation failed at t = 3.40299: AMICI failed to integrate the forward problem
2024-11-21 14:22:12.505 - amici.swig_wrappers - DEBUG - [vvDD][cvodes:CVode:TOO_MUCH_WORK] At t = 3.16821, mxstep steps taken before reaching tout.
2024-11-21 14:22:12.506 - amici.swig_wrappers - ERROR - [vvDD][FORWARD_FAILURE] AMICI forward simulation failed at t = 3.16821: AMICI failed to integrate the forward problem
2024-11-21 14:22:12.521 - amici.swig_wrappers - DEBUG - [vvDD][cvodes:CVode:TOO_MUCH_WORK] At t = 3.86203, mxstep steps taken before reaching tout.
2024-11-21 14:22:12.521 - amici.swig_wrappers - ERROR - [vvDD][FORWARD_FAILURE] AMICI forward simulation failed at t = 3.86203: AMICI failed to integrate the forward problem
2024-11-21 14:22:12.526 - amici.swig_wrappers - DEBUG - [vvDD][cvodes:CVode:TOO_MUCH_WORK] At t = 2.91876, mxstep steps taken before reaching tout.
2024-11-21 14:22:12.526 - amici.swig_wrappers - ERROR - [vvDD][FORWARD_FAILURE] AMICI forward simulation failed at t = 2.91876: AMICI failed to integrate the forward problem
2024-11-21 14:22:12.571 - amici.swig_wrappers - DEBUG - [vvDD][cvodes:CVode:TOO_MUCH_WORK] At t = 1.37418, mxstep steps taken before reaching tout.
2024-11-21 14:22:12.571 - amici.swig_wrappers - ERROR - [vvDD][FORWARD_FAILURE] AMICI forward simulation failed at t = 1.37418: AMICI failed to integrate the forward problem
2024-11-21 14:22:12.577 - amici.swig_wrappers - DEBUG - [vvDD][cvodes:CVode:TOO_MUCH_WORK] At t = 1.11468, mxstep steps taken before reaching tout.
2024-11-21 14:22:12.577 - amici.swig_wrappers - ERROR - [vvDD][FORWARD_FAILURE] AMICI forward simulation failed at t = 1.11468: AMICI failed to integrate the forward problem
2024-11-21 14:22:12.582 - amici.swig_wrappers - DEBUG - [vvDD][cvodes:CVode:TOO_MUCH_WORK] At t = 3.27869, mxstep steps taken before reaching tout.
2024-11-21 14:22:12.582 - amici.swig_wrappers - ERROR - [vvDD][FORWARD_FAILURE] AMICI forward simulation failed at t = 3.27869: AMICI failed to integrate the forward problem
2024-11-21 14:22:12.604 - amici.swig_wrappers - DEBUG - [vvDD][cvodes:CVode:TOO_MUCH_WORK] At t = 3.5096, mxstep steps taken before reaching tout.
2024-11-21 14:22:12.604 - amici.swig_wrappers - ERROR - [vvDD][FORWARD_FAILURE] AMICI forward simulation failed at t = 3.5096: AMICI failed to integrate the forward problem
2024-11-21 14:22:12.628 - amici.swig_wrappers - DEBUG - [vvDD][cvodes:CVode:TOO_MUCH_WORK] At t = 3.73881, mxstep steps taken before reaching tout.
2024-11-21 14:22:12.628 - amici.swig_wrappers - ERROR - [vvDD][FORWARD_FAILURE] AMICI forward simulation failed at t = 3.73881: AMICI failed to integrate the forward problem
2024-11-21 14:22:12.672 - amici.swig_wrappers - DEBUG - [vvDD][cvodes:CVode:TOO_MUCH_WORK] At t = 3.9393, mxstep steps taken before reaching tout.
2024-11-21 14:22:12.672 - amici.swig_wrappers - ERROR - [vvDD][FORWARD_FAILURE] AMICI forward simulation failed at t = 3.9393: AMICI failed to integrate the forward problem
2024-11-21 14:22:12.700 - amici.swig_wrappers - DEBUG - [vvDD][cvodes:CVode:TOO_MUCH_WORK] At t = 3.99749, mxstep steps taken before reaching tout.
2024-11-21 14:22:12.700 - amici.swig_wrappers - ERROR - [vvDD][FORWARD_FAILURE] AMICI forward simulation failed at t = 3.99749: AMICI failed to integrate the forward problem
2024-11-21 14:22:12.703 - amici.swig_wrappers - DEBUG - [vvDD][cvodes:CVode:TOO_MUCH_WORK] At t = 3.4488, mxstep steps taken before reaching tout.
2024-11-21 14:22:12.703 - amici.swig_wrappers - ERROR - [vvDD][FORWARD_FAILURE] AMICI forward simulation failed at t = 3.4488: AMICI failed to integrate the forward problem
2024-11-21 14:22:12.717 - amici.swig_wrappers - DEBUG - [vvDD][cvodes:CVode:TOO_MUCH_WORK] At t = 2.68079, mxstep steps taken before reaching tout.
2024-11-21 14:22:12.717 - amici.swig_wrappers - ERROR - [vvDD][FORWARD_FAILURE] AMICI forward simulation failed at t = 2.68079: AMICI failed to integrate the forward problem
2024-11-21 14:22:12.740 - amici.swig_wrappers - DEBUG - [vvDD][cvodes:CVode:TOO_MUCH_WORK] At t = 3.30689, mxstep steps taken before reaching tout.
2024-11-21 14:22:12.740 - amici.swig_wrappers - ERROR - [vvDD][FORWARD_FAILURE] AMICI forward simulation failed at t = 3.30689: AMICI failed to integrate the forward problem
2024-11-21 14:22:12.796 - amici.swig_wrappers - DEBUG - [vvDD][cvodes:CVode:TOO_MUCH_WORK] At t = 1.75179, mxstep steps taken before reaching tout.
2024-11-21 14:22:12.796 - amici.swig_wrappers - ERROR - [vvDD][FORWARD_FAILURE] AMICI forward simulation failed at t = 1.75179: AMICI failed to integrate the forward problem
2024-11-21 14:22:12.807 - amici.swig_wrappers - DEBUG - [vvDD][cvodes:CVode:TOO_MUCH_WORK] At t = 3.61574, mxstep steps taken before reaching tout.
2024-11-21 14:22:12.807 - amici.swig_wrappers - ERROR - [vvDD][FORWARD_FAILURE] AMICI forward simulation failed at t = 3.61574: AMICI failed to integrate the forward problem
2024-11-21 14:22:12.839 - amici.swig_wrappers - DEBUG - [vvDD][cvodes:CVode:TOO_MUCH_WORK] At t = 3.25701, mxstep steps taken before reaching tout.
2024-11-21 14:22:12.839 - amici.swig_wrappers - ERROR - [vvDD][FORWARD_FAILURE] AMICI forward simulation failed at t = 3.25701: AMICI failed to integrate the forward problem
2024-11-21 14:22:12.863 - amici.swig_wrappers - DEBUG - [vvDD][cvodes:CVode:TOO_MUCH_WORK] At t = 3.60431, mxstep steps taken before reaching tout.
2024-11-21 14:22:12.863 - amici.swig_wrappers - ERROR - [vvDD][FORWARD_FAILURE] AMICI forward simulation failed at t = 3.60431: AMICI failed to integrate the forward problem
2024-11-21 14:22:12.887 - amici.swig_wrappers - DEBUG - [vvDD][cvodes:CVode:TOO_MUCH_WORK] At t = 3.79081, mxstep steps taken before reaching tout.
2024-11-21 14:22:12.887 - amici.swig_wrappers - ERROR - [vvDD][FORWARD_FAILURE] AMICI forward simulation failed at t = 3.79081: AMICI failed to integrate the forward problem
2024-11-21 14:22:12.899 - amici.swig_wrappers - DEBUG - [vvDD][cvodes:CVode:TOO_MUCH_WORK] At t = 3.92709, mxstep steps taken before reaching tout.
2024-11-21 14:22:12.899 - amici.swig_wrappers - ERROR - [vvDD][FORWARD_FAILURE] AMICI forward simulation failed at t = 3.92709: AMICI failed to integrate the forward problem
2024-11-21 14:22:12.912 - amici.swig_wrappers - DEBUG - [vvDD][cvodes:CVode:TOO_MUCH_WORK] At t = 3.74181, mxstep steps taken before reaching tout.
2024-11-21 14:22:12.912 - amici.swig_wrappers - ERROR - [vvDD][FORWARD_FAILURE] AMICI forward simulation failed at t = 3.74181: AMICI failed to integrate the forward problem
2024-11-21 14:22:12.938 - amici.swig_wrappers - DEBUG - [vvDD][cvodes:CVode:TOO_MUCH_WORK] At t = 3.17911, mxstep steps taken before reaching tout.
2024-11-21 14:22:12.938 - amici.swig_wrappers - ERROR - [vvDD][FORWARD_FAILURE] AMICI forward simulation failed at t = 3.17911: AMICI failed to integrate the forward problem
2024-11-21 14:22:12.962 - amici.swig_wrappers - DEBUG - [vvDD][cvodes:CVode:TOO_MUCH_WORK] At t = 1.47947, mxstep steps taken before reaching tout.
2024-11-21 14:22:12.962 - amici.swig_wrappers - ERROR - [vvDD][FORWARD_FAILURE] AMICI forward simulation failed at t = 1.47947: AMICI failed to integrate the forward problem
2024-11-21 14:22:12.973 - amici.swig_wrappers - DEBUG - [vvDD][cvodes:CVode:TOO_MUCH_WORK] At t = 3.45475, mxstep steps taken before reaching tout.
2024-11-21 14:22:12.973 - amici.swig_wrappers - ERROR - [vvDD][FORWARD_FAILURE] AMICI forward simulation failed at t = 3.45475: AMICI failed to integrate the forward problem
2024-11-21 14:22:12.991 - amici.swig_wrappers - DEBUG - [vvDD][cvodes:cvHandleFailure:CONV_FAILURE] At t = 3.98868 and h = 4.31686e-08, the corrector convergence test failed repeatedly or with |h| = hmin.
2024-11-21 14:22:12.991 - amici.swig_wrappers - ERROR - [vvDD][FORWARD_FAILURE] AMICI forward simulation failed at t = 3.98868: AMICI failed to integrate the forward problem
2024-11-21 14:22:13.016 - amici.swig_wrappers - DEBUG - [vvDD][cvodes:CVode:TOO_MUCH_WORK] At t = 3.97106, mxstep steps taken before reaching tout.
2024-11-21 14:22:13.016 - amici.swig_wrappers - ERROR - [vvDD][FORWARD_FAILURE] AMICI forward simulation failed at t = 3.97106: AMICI failed to integrate the forward problem
2024-11-21 14:22:13.066 - amici.swig_wrappers - DEBUG - [vvDD][cvodes:CVode:TOO_MUCH_WORK] At t = 2.70698, mxstep steps taken before reaching tout.
2024-11-21 14:22:13.066 - amici.swig_wrappers - ERROR - [vvDD][FORWARD_FAILURE] AMICI forward simulation failed at t = 2.70698: AMICI failed to integrate the forward problem
2024-11-21 14:22:13.066 - amici.swig_wrappers - DEBUG - [vvDD][cvodes:CVode:TOO_MUCH_WORK] At t = 3.48138, mxstep steps taken before reaching tout.
2024-11-21 14:22:13.067 - amici.swig_wrappers - ERROR - [vvDD][FORWARD_FAILURE] AMICI forward simulation failed at t = 3.48138: AMICI failed to integrate the forward problem
2024-11-21 14:22:13.137 - amici.swig_wrappers - DEBUG - [vvDD][cvodes:CVode:TOO_MUCH_WORK] At t = 2.79988, mxstep steps taken before reaching tout.
2024-11-21 14:22:13.137 - amici.swig_wrappers - ERROR - [vvDD][FORWARD_FAILURE] AMICI forward simulation failed at t = 2.79988: AMICI failed to integrate the forward problem
2024-11-21 14:22:13.144 - amici.swig_wrappers - DEBUG - [vvDD][cvodes:CVode:TOO_MUCH_WORK] At t = 3.93625, mxstep steps taken before reaching tout.
2024-11-21 14:22:13.144 - amici.swig_wrappers - ERROR - [vvDD][FORWARD_FAILURE] AMICI forward simulation failed at t = 3.93625: AMICI failed to integrate the forward problem
2024-11-21 14:22:13.166 - amici.swig_wrappers - DEBUG - [vvDD][cvodes:CVode:TOO_MUCH_WORK] At t = 3.82573, mxstep steps taken before reaching tout.
2024-11-21 14:22:13.166 - amici.swig_wrappers - ERROR - [vvDD][FORWARD_FAILURE] AMICI forward simulation failed at t = 3.82573: AMICI failed to integrate the forward problem
2024-11-21 14:22:13.186 - amici.swig_wrappers - DEBUG - [vvDD][cvodes:CVode:TOO_MUCH_WORK] At t = 3.98405, mxstep steps taken before reaching tout.
2024-11-21 14:22:13.186 - amici.swig_wrappers - ERROR - [vvDD][FORWARD_FAILURE] AMICI forward simulation failed at t = 3.98405: AMICI failed to integrate the forward problem
2024-11-21 14:22:13.243 - amici.swig_wrappers - DEBUG - [vvDD][cvodes:CVode:TOO_MUCH_WORK] At t = 3.5584, mxstep steps taken before reaching tout.
2024-11-21 14:22:13.244 - amici.swig_wrappers - ERROR - [vvDD][FORWARD_FAILURE] AMICI forward simulation failed at t = 3.5584: AMICI failed to integrate the forward problem
2024-11-21 14:22:13.246 - amici.swig_wrappers - DEBUG - [vvDD][cvodes:CVode:TOO_MUCH_WORK] At t = 3.98905, mxstep steps taken before reaching tout.
2024-11-21 14:22:13.246 - amici.swig_wrappers - ERROR - [vvDD][FORWARD_FAILURE] AMICI forward simulation failed at t = 3.98905: AMICI failed to integrate the forward problem
2024-11-21 14:22:13.257 - amici.swig_wrappers - DEBUG - [vvDD][cvodes:CVode:TOO_MUCH_WORK] At t = 3.04677, mxstep steps taken before reaching tout.
2024-11-21 14:22:13.257 - amici.swig_wrappers - ERROR - [vvDD][FORWARD_FAILURE] AMICI forward simulation failed at t = 3.04677: AMICI failed to integrate the forward problem
2024-11-21 14:22:13.285 - amici.swig_wrappers - DEBUG - [vvDD][cvodes:CVode:TOO_MUCH_WORK] At t = 3.10443, mxstep steps taken before reaching tout.
2024-11-21 14:22:13.285 - amici.swig_wrappers - ERROR - [vvDD][FORWARD_FAILURE] AMICI forward simulation failed at t = 3.10443: AMICI failed to integrate the forward problem
2024-11-21 14:22:13.297 - amici.swig_wrappers - DEBUG - [vvDD][cvodes:CVode:TOO_MUCH_WORK] At t = 3.77772, mxstep steps taken before reaching tout.
2024-11-21 14:22:13.297 - amici.swig_wrappers - ERROR - [vvDD][FORWARD_FAILURE] AMICI forward simulation failed at t = 3.77772: AMICI failed to integrate the forward problem
2024-11-21 14:22:13.342 - amici.swig_wrappers - DEBUG - [vvDD][cvodes:CVode:TOO_MUCH_WORK] At t = 3.9348, mxstep steps taken before reaching tout.
2024-11-21 14:22:13.342 - amici.swig_wrappers - ERROR - [vvDD][FORWARD_FAILURE] AMICI forward simulation failed at t = 3.9348: AMICI failed to integrate the forward problem
2024-11-21 14:22:13.365 - amici.swig_wrappers - DEBUG - [vvDD][cvodes:CVode:TOO_MUCH_WORK] At t = 3.74849, mxstep steps taken before reaching tout.
2024-11-21 14:22:13.365 - amici.swig_wrappers - ERROR - [vvDD][FORWARD_FAILURE] AMICI forward simulation failed at t = 3.74849: AMICI failed to integrate the forward problem
2024-11-21 14:22:13.399 - amici.swig_wrappers - DEBUG - [vvDD][cvodes:CVode:TOO_MUCH_WORK] At t = 0.454841, mxstep steps taken before reaching tout.
2024-11-21 14:22:13.399 - amici.swig_wrappers - ERROR - [vvDD][FORWARD_FAILURE] AMICI forward simulation failed at t = 0.454841: AMICI failed to integrate the forward problem
2024-11-21 14:22:13.401 - amici.swig_wrappers - DEBUG - [vvDD][cvodes:CVode:TOO_MUCH_WORK] At t = 3.85112, mxstep steps taken before reaching tout.
2024-11-21 14:22:13.402 - amici.swig_wrappers - ERROR - [vvDD][FORWARD_FAILURE] AMICI forward simulation failed at t = 3.85112: AMICI failed to integrate the forward problem
2024-11-21 14:22:13.404 - amici.swig_wrappers - DEBUG - [vvDD][cvodes:CVode:TOO_MUCH_WORK] At t = 3.2805, mxstep steps taken before reaching tout.
2024-11-21 14:22:13.404 - amici.swig_wrappers - ERROR - [vvDD][FORWARD_FAILURE] AMICI forward simulation failed at t = 3.2805: AMICI failed to integrate the forward problem
2024-11-21 14:22:13.504 - amici.swig_wrappers - DEBUG - [vvDD][cvodes:CVode:TOO_MUCH_WORK] At t = 3.61869, mxstep steps taken before reaching tout.
2024-11-21 14:22:13.504 - amici.swig_wrappers - ERROR - [vvDD][FORWARD_FAILURE] AMICI forward simulation failed at t = 3.61869: AMICI failed to integrate the forward problem
2024-11-21 14:22:13.520 - amici.swig_wrappers - DEBUG - [vvDD][cvodes:CVode:TOO_MUCH_WORK] At t = 3.34324, mxstep steps taken before reaching tout.
2024-11-21 14:22:13.520 - amici.swig_wrappers - ERROR - [vvDD][FORWARD_FAILURE] AMICI forward simulation failed at t = 3.34324: AMICI failed to integrate the forward problem
2024-11-21 14:22:13.535 - amici.swig_wrappers - DEBUG - [vvDD][cvodes:CVode:TOO_MUCH_WORK] At t = 3.86361, mxstep steps taken before reaching tout.
2024-11-21 14:22:13.535 - amici.swig_wrappers - ERROR - [vvDD][FORWARD_FAILURE] AMICI forward simulation failed at t = 3.86361: AMICI failed to integrate the forward problem
2024-11-21 14:22:13.546 - amici.swig_wrappers - DEBUG - [vvDD][cvodes:CVode:TOO_MUCH_WORK] At t = 0.998424, mxstep steps taken before reaching tout.
2024-11-21 14:22:13.546 - amici.swig_wrappers - ERROR - [vvDD][FORWARD_FAILURE] AMICI forward simulation failed at t = 0.998424: AMICI failed to integrate the forward problem
2024-11-21 14:22:13.579 - amici.swig_wrappers - DEBUG - [vvDD][cvodes:CVode:TOO_MUCH_WORK] At t = 3.62917, mxstep steps taken before reaching tout.
2024-11-21 14:22:13.579 - amici.swig_wrappers - ERROR - [vvDD][FORWARD_FAILURE] AMICI forward simulation failed at t = 3.62917: AMICI failed to integrate the forward problem
2024-11-21 14:22:13.620 - amici.swig_wrappers - DEBUG - [vvDD][cvodes:CVode:TOO_MUCH_WORK] At t = 3.9454, mxstep steps taken before reaching tout.
2024-11-21 14:22:13.620 - amici.swig_wrappers - ERROR - [vvDD][FORWARD_FAILURE] AMICI forward simulation failed at t = 3.9454: AMICI failed to integrate the forward problem
2024-11-21 14:22:13.632 - amici.swig_wrappers - DEBUG - [vvDD][cvodes:CVode:TOO_MUCH_WORK] At t = 3.69655, mxstep steps taken before reaching tout.
2024-11-21 14:22:13.632 - amici.swig_wrappers - ERROR - [vvDD][FORWARD_FAILURE] AMICI forward simulation failed at t = 3.69655: AMICI failed to integrate the forward problem
2024-11-21 14:22:13.644 - amici.swig_wrappers - DEBUG - [vvDD][cvodes:CVode:TOO_MUCH_WORK] At t = 0.0214845, mxstep steps taken before reaching tout.
2024-11-21 14:22:13.644 - amici.swig_wrappers - ERROR - [vvDD][FORWARD_FAILURE] AMICI forward simulation failed at t = 0.0214845: AMICI failed to integrate the forward problem
2024-11-21 14:22:13.663 - amici.swig_wrappers - DEBUG - [vvDD][cvodes:CVode:TOO_MUCH_WORK] At t = 0.361819, mxstep steps taken before reaching tout.
2024-11-21 14:22:13.663 - amici.swig_wrappers - ERROR - [vvDD][FORWARD_FAILURE] AMICI forward simulation failed at t = 0.361819: AMICI failed to integrate the forward problem
2024-11-21 14:22:13.720 - amici.swig_wrappers - DEBUG - [vvDD][cvodes:CVode:TOO_MUCH_WORK] At t = 3.6015, mxstep steps taken before reaching tout.
2024-11-21 14:22:13.720 - amici.swig_wrappers - ERROR - [vvDD][FORWARD_FAILURE] AMICI forward simulation failed at t = 3.6015: AMICI failed to integrate the forward problem
2024-11-21 14:22:13.745 - amici.swig_wrappers - DEBUG - [vvDD][cvodes:CVode:TOO_MUCH_WORK] At t = 0.021306, mxstep steps taken before reaching tout.
2024-11-21 14:22:13.745 - amici.swig_wrappers - ERROR - [vvDD][FORWARD_FAILURE] AMICI forward simulation failed at t = 0.021306: AMICI failed to integrate the forward problem
2024-11-21 14:22:13.755 - amici.swig_wrappers - DEBUG - [vvDD][cvodes:CVode:TOO_MUCH_WORK] At t = 3.8597, mxstep steps taken before reaching tout.
2024-11-21 14:22:13.755 - amici.swig_wrappers - ERROR - [vvDD][FORWARD_FAILURE] AMICI forward simulation failed at t = 3.8597: AMICI failed to integrate the forward problem
2024-11-21 14:22:13.757 - amici.swig_wrappers - DEBUG - [vvDD][cvodes:CVode:TOO_MUCH_WORK] At t = 3.9951, mxstep steps taken before reaching tout.
2024-11-21 14:22:13.757 - amici.swig_wrappers - ERROR - [vvDD][FORWARD_FAILURE] AMICI forward simulation failed at t = 3.9951: AMICI failed to integrate the forward problem
2024-11-21 14:22:13.767 - amici.swig_wrappers - DEBUG - [vvDD][cvodes:cvHandleFailure:CONV_FAILURE] At t = 3.98656 and h = 5.12672e-08, the corrector convergence test failed repeatedly or with |h| = hmin.
2024-11-21 14:22:13.767 - amici.swig_wrappers - ERROR - [vvDD][FORWARD_FAILURE] AMICI forward simulation failed at t = 3.98656: AMICI failed to integrate the forward problem
2024-11-21 14:22:13.771 - amici.swig_wrappers - DEBUG - [vvDD][cvodes:CVode:TOO_MUCH_WORK] At t = 2.19719, mxstep steps taken before reaching tout.
2024-11-21 14:22:13.771 - amici.swig_wrappers - ERROR - [vvDD][FORWARD_FAILURE] AMICI forward simulation failed at t = 2.19719: AMICI failed to integrate the forward problem
2024-11-21 14:22:13.819 - amici.swig_wrappers - DEBUG - [vvDD][cvodes:CVode:TOO_MUCH_WORK] At t = 3.94064, mxstep steps taken before reaching tout.
2024-11-21 14:22:13.819 - amici.swig_wrappers - ERROR - [vvDD][FORWARD_FAILURE] AMICI forward simulation failed at t = 3.94064: AMICI failed to integrate the forward problem
2024-11-21 14:22:13.835 - amici.swig_wrappers - DEBUG - [vvDD][cvodes:cvHandleFailure:CONV_FAILURE] At t = 3.38375 and h = 4.34583e-08, the corrector convergence test failed repeatedly or with |h| = hmin.
2024-11-21 14:22:13.835 - amici.swig_wrappers - ERROR - [vvDD][FORWARD_FAILURE] AMICI forward simulation failed at t = 3.38375: AMICI failed to integrate the forward problem
2024-11-21 14:22:13.920 - amici.swig_wrappers - DEBUG - [vvDD][cvodes:CVode:TOO_MUCH_WORK] At t = 0.438382, mxstep steps taken before reaching tout.
2024-11-21 14:22:13.920 - amici.swig_wrappers - ERROR - [vvDD][FORWARD_FAILURE] AMICI forward simulation failed at t = 0.438382: AMICI failed to integrate the forward problem
2024-11-21 14:22:13.962 - amici.swig_wrappers - DEBUG - [vvDD][cvodes:CVode:TOO_MUCH_WORK] At t = 3.86727, mxstep steps taken before reaching tout.
2024-11-21 14:22:13.962 - amici.swig_wrappers - ERROR - [vvDD][FORWARD_FAILURE] AMICI forward simulation failed at t = 3.86727: AMICI failed to integrate the forward problem
2024-11-21 14:22:13.972 - amici.swig_wrappers - DEBUG - [vvDD][cvodes:CVode:TOO_MUCH_WORK] At t = 3.84322, mxstep steps taken before reaching tout.
2024-11-21 14:22:13.972 - amici.swig_wrappers - ERROR - [vvDD][FORWARD_FAILURE] AMICI forward simulation failed at t = 3.84322: AMICI failed to integrate the forward problem
2024-11-21 14:22:13.978 - amici.swig_wrappers - DEBUG - [vvDD][cvodes:CVode:TOO_MUCH_WORK] At t = 3.13328, mxstep steps taken before reaching tout.
2024-11-21 14:22:13.978 - amici.swig_wrappers - ERROR - [vvDD][FORWARD_FAILURE] AMICI forward simulation failed at t = 3.13328: AMICI failed to integrate the forward problem
2024-11-21 14:22:13.999 - amici.swig_wrappers - DEBUG - [vvDD][cvodes:cvHandleFailure:CONV_FAILURE] At t = 3.46657 and h = 6.47247e-08, the corrector convergence test failed repeatedly or with |h| = hmin.
2024-11-21 14:22:13.999 - amici.swig_wrappers - ERROR - [vvDD][FORWARD_FAILURE] AMICI forward simulation failed at t = 3.46657: AMICI failed to integrate the forward problem
2024-11-21 14:22:14.009 - amici.swig_wrappers - DEBUG - [vvDD][cvodes:CVode:TOO_MUCH_WORK] At t = 3.80409, mxstep steps taken before reaching tout.
2024-11-21 14:22:14.009 - amici.swig_wrappers - ERROR - [vvDD][FORWARD_FAILURE] AMICI forward simulation failed at t = 3.80409: AMICI failed to integrate the forward problem
2024-11-21 14:22:14.043 - amici.swig_wrappers - DEBUG - [vvDD][cvodes:CVode:TOO_MUCH_WORK] At t = 3.77793, mxstep steps taken before reaching tout.
2024-11-21 14:22:14.043 - amici.swig_wrappers - ERROR - [vvDD][FORWARD_FAILURE] AMICI forward simulation failed at t = 3.77793: AMICI failed to integrate the forward problem
2024-11-21 14:22:14.045 - amici.swig_wrappers - DEBUG - [vvDD][cvodes:CVode:TOO_MUCH_WORK] At t = 1.10964, mxstep steps taken before reaching tout.
2024-11-21 14:22:14.045 - amici.swig_wrappers - ERROR - [vvDD][FORWARD_FAILURE] AMICI forward simulation failed at t = 1.10964: AMICI failed to integrate the forward problem
2024-11-21 14:22:14.073 - amici.swig_wrappers - DEBUG - [vvDD][cvodes:CVode:TOO_MUCH_WORK] At t = 3.80446, mxstep steps taken before reaching tout.
2024-11-21 14:22:14.073 - amici.swig_wrappers - ERROR - [vvDD][FORWARD_FAILURE] AMICI forward simulation failed at t = 3.80446: AMICI failed to integrate the forward problem
2024-11-21 14:22:14.074 - amici.swig_wrappers - DEBUG - [vvDD][cvodes:CVode:TOO_MUCH_WORK] At t = 3.66727, mxstep steps taken before reaching tout.
2024-11-21 14:22:14.074 - amici.swig_wrappers - ERROR - [vvDD][FORWARD_FAILURE] AMICI forward simulation failed at t = 3.66727: AMICI failed to integrate the forward problem
2024-11-21 14:22:14.110 - amici.swig_wrappers - DEBUG - [vvDD][cvodes:CVode:TOO_MUCH_WORK] At t = 3.44016, mxstep steps taken before reaching tout.
2024-11-21 14:22:14.110 - amici.swig_wrappers - ERROR - [vvDD][FORWARD_FAILURE] AMICI forward simulation failed at t = 3.44016: AMICI failed to integrate the forward problem
2024-11-21 14:22:14.128 - amici.swig_wrappers - DEBUG - [vvDD][cvodes:CVode:TOO_MUCH_WORK] At t = 3.55345, mxstep steps taken before reaching tout.
2024-11-21 14:22:14.128 - amici.swig_wrappers - ERROR - [vvDD][FORWARD_FAILURE] AMICI forward simulation failed at t = 3.55345: AMICI failed to integrate the forward problem
2024-11-21 14:22:14.148 - amici.swig_wrappers - DEBUG - [vvDD][cvodes:CVode:TOO_MUCH_WORK] At t = 3.9407, mxstep steps taken before reaching tout.
2024-11-21 14:22:14.148 - amici.swig_wrappers - ERROR - [vvDD][FORWARD_FAILURE] AMICI forward simulation failed at t = 3.9407: AMICI failed to integrate the forward problem
2024-11-21 14:22:14.150 - amici.swig_wrappers - DEBUG - [vvDD][cvodes:CVode:TOO_MUCH_WORK] At t = 1.01205, mxstep steps taken before reaching tout.
2024-11-21 14:22:14.150 - amici.swig_wrappers - ERROR - [vvDD][FORWARD_FAILURE] AMICI forward simulation failed at t = 1.01205: AMICI failed to integrate the forward problem
2024-11-21 14:22:14.191 - amici.swig_wrappers - DEBUG - [vvDD][cvodes:CVode:TOO_MUCH_WORK] At t = 3.45625, mxstep steps taken before reaching tout.
2024-11-21 14:22:14.191 - amici.swig_wrappers - ERROR - [vvDD][FORWARD_FAILURE] AMICI forward simulation failed at t = 3.45625: AMICI failed to integrate the forward problem
2024-11-21 14:22:14.209 - amici.swig_wrappers - DEBUG - [vvDD][cvodes:CVode:TOO_MUCH_WORK] At t = 3.26956, mxstep steps taken before reaching tout.
2024-11-21 14:22:14.209 - amici.swig_wrappers - ERROR - [vvDD][FORWARD_FAILURE] AMICI forward simulation failed at t = 3.26956: AMICI failed to integrate the forward problem
2024-11-21 14:22:14.270 - amici.swig_wrappers - DEBUG - [vvDD][cvodes:CVode:TOO_MUCH_WORK] At t = 1.0703, mxstep steps taken before reaching tout.
2024-11-21 14:22:14.271 - amici.swig_wrappers - ERROR - [vvDD][FORWARD_FAILURE] AMICI forward simulation failed at t = 1.0703: AMICI failed to integrate the forward problem
2024-11-21 14:22:14.309 - amici.swig_wrappers - DEBUG - [vvDD][cvodes:CVode:TOO_MUCH_WORK] At t = 3.65959, mxstep steps taken before reaching tout.
2024-11-21 14:22:14.310 - amici.swig_wrappers - ERROR - [vvDD][FORWARD_FAILURE] AMICI forward simulation failed at t = 3.65959: AMICI failed to integrate the forward problem
2024-11-21 14:22:14.315 - amici.swig_wrappers - DEBUG - [vvDD][cvodes:CVode:TOO_MUCH_WORK] At t = 3.54933, mxstep steps taken before reaching tout.
2024-11-21 14:22:14.315 - amici.swig_wrappers - ERROR - [vvDD][FORWARD_FAILURE] AMICI forward simulation failed at t = 3.54933: AMICI failed to integrate the forward problem
2024-11-21 14:22:14.319 - amici.swig_wrappers - DEBUG - [vvDD][cvodes:CVode:TOO_MUCH_WORK] At t = 3.30831, mxstep steps taken before reaching tout.
2024-11-21 14:22:14.319 - amici.swig_wrappers - ERROR - [vvDD][FORWARD_FAILURE] AMICI forward simulation failed at t = 3.30831: AMICI failed to integrate the forward problem
2024-11-21 14:22:14.361 - amici.swig_wrappers - DEBUG - [vvDD][cvodes:CVode:TOO_MUCH_WORK] At t = 3.9727, mxstep steps taken before reaching tout.
2024-11-21 14:22:14.361 - amici.swig_wrappers - ERROR - [vvDD][FORWARD_FAILURE] AMICI forward simulation failed at t = 3.9727: AMICI failed to integrate the forward problem
2024-11-21 14:22:14.381 - amici.swig_wrappers - DEBUG - [vvDD][cvodes:CVode:TOO_MUCH_WORK] At t = 1.08643, mxstep steps taken before reaching tout.
2024-11-21 14:22:14.381 - amici.swig_wrappers - ERROR - [vvDD][FORWARD_FAILURE] AMICI forward simulation failed at t = 1.08643: AMICI failed to integrate the forward problem
2024-11-21 14:22:14.406 - amici.swig_wrappers - DEBUG - [vvDD][cvodes:CVode:TOO_MUCH_WORK] At t = 3.38307, mxstep steps taken before reaching tout.
2024-11-21 14:22:14.406 - amici.swig_wrappers - ERROR - [vvDD][FORWARD_FAILURE] AMICI forward simulation failed at t = 3.38307: AMICI failed to integrate the forward problem
2024-11-21 14:22:14.411 - amici.swig_wrappers - DEBUG - [vvDD][cvodes:CVode:TOO_MUCH_WORK] At t = 3.15265, mxstep steps taken before reaching tout.
2024-11-21 14:22:14.411 - amici.swig_wrappers - ERROR - [vvDD][FORWARD_FAILURE] AMICI forward simulation failed at t = 3.15265: AMICI failed to integrate the forward problem
2024-11-21 14:22:14.416 - amici.swig_wrappers - DEBUG - [vvDD][cvodes:CVode:TOO_MUCH_WORK] At t = 3.36466, mxstep steps taken before reaching tout.
2024-11-21 14:22:14.416 - amici.swig_wrappers - ERROR - [vvDD][FORWARD_FAILURE] AMICI forward simulation failed at t = 3.36466: AMICI failed to integrate the forward problem
2024-11-21 14:22:14.456 - amici.swig_wrappers - DEBUG - [vvDD][cvodes:CVode:TOO_MUCH_WORK] At t = 3.34197, mxstep steps taken before reaching tout.
2024-11-21 14:22:14.456 - amici.swig_wrappers - ERROR - [vvDD][FORWARD_FAILURE] AMICI forward simulation failed at t = 3.34197: AMICI failed to integrate the forward problem
2024-11-21 14:22:14.484 - amici.swig_wrappers - DEBUG - [vvDD][cvodes:CVode:TOO_MUCH_WORK] At t = 1.39075, mxstep steps taken before reaching tout.
2024-11-21 14:22:14.484 - amici.swig_wrappers - ERROR - [vvDD][FORWARD_FAILURE] AMICI forward simulation failed at t = 1.39075: AMICI failed to integrate the forward problem
2024-11-21 14:22:14.503 - amici.swig_wrappers - DEBUG - [vvDD][cvodes:CVode:TOO_MUCH_WORK] At t = 3.85775, mxstep steps taken before reaching tout.
2024-11-21 14:22:14.504 - amici.swig_wrappers - ERROR - [vvDD][FORWARD_FAILURE] AMICI forward simulation failed at t = 3.85775: AMICI failed to integrate the forward problem
2024-11-21 14:22:14.512 - amici.swig_wrappers - DEBUG - [vvDD][cvodes:CVode:TOO_MUCH_WORK] At t = 3.96236, mxstep steps taken before reaching tout.
2024-11-21 14:22:14.512 - amici.swig_wrappers - ERROR - [vvDD][FORWARD_FAILURE] AMICI forward simulation failed at t = 3.96236: AMICI failed to integrate the forward problem
2024-11-21 14:22:14.518 - amici.swig_wrappers - DEBUG - [vvDD][cvodes:CVode:TOO_MUCH_WORK] At t = 3.4047, mxstep steps taken before reaching tout.
2024-11-21 14:22:14.518 - amici.swig_wrappers - ERROR - [vvDD][FORWARD_FAILURE] AMICI forward simulation failed at t = 3.4047: AMICI failed to integrate the forward problem
2024-11-21 14:22:14.558 - amici.swig_wrappers - DEBUG - [vvDD][cvodes:CVode:TOO_MUCH_WORK] At t = 3.76085, mxstep steps taken before reaching tout.
2024-11-21 14:22:14.559 - amici.swig_wrappers - ERROR - [vvDD][FORWARD_FAILURE] AMICI forward simulation failed at t = 3.76085: AMICI failed to integrate the forward problem
2024-11-21 14:22:14.574 - amici.swig_wrappers - DEBUG - [vvDD][cvodes:CVode:TOO_MUCH_WORK] At t = 3.54911, mxstep steps taken before reaching tout.
2024-11-21 14:22:14.574 - amici.swig_wrappers - ERROR - [vvDD][FORWARD_FAILURE] AMICI forward simulation failed at t = 3.54911: AMICI failed to integrate the forward problem
2024-11-21 14:22:14.583 - amici.swig_wrappers - DEBUG - [vvDD][cvodes:CVode:TOO_MUCH_WORK] At t = 2.92305, mxstep steps taken before reaching tout.
2024-11-21 14:22:14.583 - amici.swig_wrappers - ERROR - [vvDD][FORWARD_FAILURE] AMICI forward simulation failed at t = 2.92305: AMICI failed to integrate the forward problem
2024-11-21 14:22:14.599 - amici.swig_wrappers - DEBUG - [vvDD][cvodes:cvHandleFailure:CONV_FAILURE] At t = 3.5854 and h = 6.63692e-08, the corrector convergence test failed repeatedly or with |h| = hmin.
2024-11-21 14:22:14.599 - amici.swig_wrappers - ERROR - [vvDD][FORWARD_FAILURE] AMICI forward simulation failed at t = 3.5854: AMICI failed to integrate the forward problem
2024-11-21 14:22:14.602 - amici.swig_wrappers - DEBUG - [vvDD][cvodes:CVode:TOO_MUCH_WORK] At t = 3.6945, mxstep steps taken before reaching tout.
2024-11-21 14:22:14.602 - amici.swig_wrappers - ERROR - [vvDD][FORWARD_FAILURE] AMICI forward simulation failed at t = 3.6945: AMICI failed to integrate the forward problem
2024-11-21 14:22:14.613 - amici.swig_wrappers - DEBUG - [vvDD][cvodes:CVode:TOO_MUCH_WORK] At t = 3.81116, mxstep steps taken before reaching tout.
2024-11-21 14:22:14.613 - amici.swig_wrappers - ERROR - [vvDD][FORWARD_FAILURE] AMICI forward simulation failed at t = 3.81116: AMICI failed to integrate the forward problem
2024-11-21 14:22:14.699 - amici.swig_wrappers - DEBUG - [vvDD][cvodes:CVode:TOO_MUCH_WORK] At t = 3.82618, mxstep steps taken before reaching tout.
2024-11-21 14:22:14.699 - amici.swig_wrappers - ERROR - [vvDD][FORWARD_FAILURE] AMICI forward simulation failed at t = 3.82618: AMICI failed to integrate the forward problem
2024-11-21 14:22:14.706 - amici.swig_wrappers - DEBUG - [vvDD][cvodes:CVode:TOO_MUCH_WORK] At t = 3.72055, mxstep steps taken before reaching tout.
2024-11-21 14:22:14.706 - amici.swig_wrappers - ERROR - [vvDD][FORWARD_FAILURE] AMICI forward simulation failed at t = 3.72055: AMICI failed to integrate the forward problem
2024-11-21 14:22:14.743 - amici.swig_wrappers - DEBUG - [vvDD][cvodes:CVode:TOO_MUCH_WORK] At t = 3.89593, mxstep steps taken before reaching tout.
2024-11-21 14:22:14.743 - amici.swig_wrappers - ERROR - [vvDD][FORWARD_FAILURE] AMICI forward simulation failed at t = 3.89593: AMICI failed to integrate the forward problem
2024-11-21 14:22:14.800 - amici.swig_wrappers - DEBUG - [vvDD][cvodes:CVode:TOO_MUCH_WORK] At t = 3.67577, mxstep steps taken before reaching tout.
2024-11-21 14:22:14.800 - amici.swig_wrappers - ERROR - [vvDD][FORWARD_FAILURE] AMICI forward simulation failed at t = 3.67577: AMICI failed to integrate the forward problem
2024-11-21 14:22:14.802 - amici.swig_wrappers - DEBUG - [vvDD][cvodes:CVode:TOO_MUCH_WORK] At t = 2.99939, mxstep steps taken before reaching tout.
2024-11-21 14:22:14.802 - amici.swig_wrappers - ERROR - [vvDD][FORWARD_FAILURE] AMICI forward simulation failed at t = 2.99939: AMICI failed to integrate the forward problem
2024-11-21 14:22:14.833 - amici.swig_wrappers - DEBUG - [vvDD][cvodes:CVode:TOO_MUCH_WORK] At t = 3.74035, mxstep steps taken before reaching tout.
2024-11-21 14:22:14.833 - amici.swig_wrappers - ERROR - [vvDD][FORWARD_FAILURE] AMICI forward simulation failed at t = 3.74035: AMICI failed to integrate the forward problem
2024-11-21 14:22:14.868 - amici.swig_wrappers - DEBUG - [vvDD][cvodes:CVode:TOO_MUCH_WORK] At t = 3.94306, mxstep steps taken before reaching tout.
2024-11-21 14:22:14.868 - amici.swig_wrappers - ERROR - [vvDD][FORWARD_FAILURE] AMICI forward simulation failed at t = 3.94306: AMICI failed to integrate the forward problem
2024-11-21 14:22:14.898 - amici.swig_wrappers - DEBUG - [vvDD][cvodes:CVode:TOO_MUCH_WORK] At t = 3.68363, mxstep steps taken before reaching tout.
2024-11-21 14:22:14.898 - amici.swig_wrappers - ERROR - [vvDD][FORWARD_FAILURE] AMICI forward simulation failed at t = 3.68363: AMICI failed to integrate the forward problem
2024-11-21 14:22:14.900 - amici.swig_wrappers - DEBUG - [vvDD][cvodes:CVode:TOO_MUCH_WORK] At t = 3.84649, mxstep steps taken before reaching tout.
2024-11-21 14:22:14.901 - amici.swig_wrappers - ERROR - [vvDD][FORWARD_FAILURE] AMICI forward simulation failed at t = 3.84649: AMICI failed to integrate the forward problem
2024-11-21 14:22:14.937 - amici.swig_wrappers - DEBUG - [vvDD][cvodes:CVode:TOO_MUCH_WORK] At t = 3.87559, mxstep steps taken before reaching tout.
2024-11-21 14:22:14.937 - amici.swig_wrappers - ERROR - [vvDD][FORWARD_FAILURE] AMICI forward simulation failed at t = 3.87559: AMICI failed to integrate the forward problem
2024-11-21 14:22:15.002 - amici.swig_wrappers - DEBUG - [vvDD][cvodes:CVode:TOO_MUCH_WORK] At t = 3.47226, mxstep steps taken before reaching tout.
2024-11-21 14:22:15.002 - amici.swig_wrappers - ERROR - [vvDD][FORWARD_FAILURE] AMICI forward simulation failed at t = 3.47226: AMICI failed to integrate the forward problem
2024-11-21 14:22:15.034 - amici.swig_wrappers - DEBUG - [vvDD][cvodes:CVode:TOO_MUCH_WORK] At t = 3.75382, mxstep steps taken before reaching tout.
2024-11-21 14:22:15.034 - amici.swig_wrappers - ERROR - [vvDD][FORWARD_FAILURE] AMICI forward simulation failed at t = 3.75382: AMICI failed to integrate the forward problem
2024-11-21 14:22:15.095 - amici.swig_wrappers - DEBUG - [vvDD][cvodes:CVode:TOO_MUCH_WORK] At t = 3.87614, mxstep steps taken before reaching tout.
2024-11-21 14:22:15.095 - amici.swig_wrappers - ERROR - [vvDD][FORWARD_FAILURE] AMICI forward simulation failed at t = 3.87614: AMICI failed to integrate the forward problem
2024-11-21 14:22:15.109 - amici.swig_wrappers - DEBUG - [vvDD][cvodes:CVode:TOO_MUCH_WORK] At t = 3.67633, mxstep steps taken before reaching tout.
2024-11-21 14:22:15.109 - amici.swig_wrappers - ERROR - [vvDD][FORWARD_FAILURE] AMICI forward simulation failed at t = 3.67633: AMICI failed to integrate the forward problem
2024-11-21 14:22:15.132 - amici.swig_wrappers - DEBUG - [vvDD][cvodes:CVode:TOO_MUCH_WORK] At t = 3.66638, mxstep steps taken before reaching tout.
2024-11-21 14:22:15.132 - amici.swig_wrappers - ERROR - [vvDD][FORWARD_FAILURE] AMICI forward simulation failed at t = 3.66638: AMICI failed to integrate the forward problem
2024-11-21 14:22:15.215 - amici.swig_wrappers - DEBUG - [vvDD][cvodes:CVode:TOO_MUCH_WORK] At t = 3.03605, mxstep steps taken before reaching tout.
2024-11-21 14:22:15.215 - amici.swig_wrappers - ERROR - [vvDD][FORWARD_FAILURE] AMICI forward simulation failed at t = 3.03605: AMICI failed to integrate the forward problem
2024-11-21 14:22:15.217 - amici.swig_wrappers - DEBUG - [vvDD][cvodes:CVode:TOO_MUCH_WORK] At t = 3.93412, mxstep steps taken before reaching tout.
2024-11-21 14:22:15.217 - amici.swig_wrappers - ERROR - [vvDD][FORWARD_FAILURE] AMICI forward simulation failed at t = 3.93412: AMICI failed to integrate the forward problem
2024-11-21 14:22:15.251 - amici.swig_wrappers - DEBUG - [vvDD][cvodes:CVode:TOO_MUCH_WORK] At t = 0.935261, mxstep steps taken before reaching tout.
2024-11-21 14:22:15.251 - amici.swig_wrappers - ERROR - [vvDD][FORWARD_FAILURE] AMICI forward simulation failed at t = 0.935261: AMICI failed to integrate the forward problem
2024-11-21 14:22:15.310 - amici.swig_wrappers - DEBUG - [vvDD][cvodes:CVode:TOO_MUCH_WORK] At t = 3.95244, mxstep steps taken before reaching tout.
2024-11-21 14:22:15.310 - amici.swig_wrappers - ERROR - [vvDD][FORWARD_FAILURE] AMICI forward simulation failed at t = 3.95244: AMICI failed to integrate the forward problem
2024-11-21 14:22:15.415 - amici.swig_wrappers - DEBUG - [vvDD][cvodes:CVode:TOO_MUCH_WORK] At t = 3.768, mxstep steps taken before reaching tout.
2024-11-21 14:22:15.415 - amici.swig_wrappers - ERROR - [vvDD][FORWARD_FAILURE] AMICI forward simulation failed at t = 3.768: AMICI failed to integrate the forward problem
2024-11-21 14:22:15.500 - amici.swig_wrappers - DEBUG - [vvDD][cvodes:CVode:TOO_MUCH_WORK] At t = 3.86215, mxstep steps taken before reaching tout.
2024-11-21 14:22:15.500 - amici.swig_wrappers - ERROR - [vvDD][FORWARD_FAILURE] AMICI forward simulation failed at t = 3.86215: AMICI failed to integrate the forward problem
2024-11-21 14:22:15.508 - amici.swig_wrappers - DEBUG - [vvDD][cvodes:CVode:TOO_MUCH_WORK] At t = 1.61358, mxstep steps taken before reaching tout.
2024-11-21 14:22:15.508 - amici.swig_wrappers - ERROR - [vvDD][FORWARD_FAILURE] AMICI forward simulation failed at t = 1.61358: AMICI failed to integrate the forward problem
2024-11-21 14:22:15.546 - amici.swig_wrappers - DEBUG - [vvDD][cvodes:CVode:TOO_MUCH_WORK] At t = 3.96001, mxstep steps taken before reaching tout.
2024-11-21 14:22:15.546 - amici.swig_wrappers - ERROR - [vvDD][FORWARD_FAILURE] AMICI forward simulation failed at t = 3.96001: AMICI failed to integrate the forward problem
2024-11-21 14:22:15.599 - amici.swig_wrappers - DEBUG - [vvDD][cvodes:CVode:TOO_MUCH_WORK] At t = 3.56968, mxstep steps taken before reaching tout.
2024-11-21 14:22:15.599 - amici.swig_wrappers - ERROR - [vvDD][FORWARD_FAILURE] AMICI forward simulation failed at t = 3.56968: AMICI failed to integrate the forward problem
2024-11-21 14:22:15.632 - amici.swig_wrappers - DEBUG - [vvDD][cvodes:CVode:TOO_MUCH_WORK] At t = 1.42778, mxstep steps taken before reaching tout.
2024-11-21 14:22:15.632 - amici.swig_wrappers - ERROR - [vvDD][FORWARD_FAILURE] AMICI forward simulation failed at t = 1.42778: AMICI failed to integrate the forward problem
2024-11-21 14:22:15.655 - amici.swig_wrappers - DEBUG - [vvDD][cvodes:cvHandleFailure:CONV_FAILURE] At t = 1.49187 and h = 1.61348e-07, the corrector convergence test failed repeatedly or with |h| = hmin.
2024-11-21 14:22:15.655 - amici.swig_wrappers - ERROR - [vvDD][FORWARD_FAILURE] AMICI forward simulation failed at t = 1.49187: AMICI failed to integrate the forward problem
2024-11-21 14:22:15.759 - amici.swig_wrappers - DEBUG - [vvDD][cvodes:CVode:TOO_MUCH_WORK] At t = 1.54315, mxstep steps taken before reaching tout.
2024-11-21 14:22:15.759 - amici.swig_wrappers - ERROR - [vvDD][FORWARD_FAILURE] AMICI forward simulation failed at t = 1.54315: AMICI failed to integrate the forward problem
2024-11-21 14:22:15.762 - amici.swig_wrappers - DEBUG - [vvDD][cvodes:CVode:TOO_MUCH_WORK] At t = 3.55658, mxstep steps taken before reaching tout.
2024-11-21 14:22:15.762 - amici.swig_wrappers - ERROR - [vvDD][FORWARD_FAILURE] AMICI forward simulation failed at t = 3.55658: AMICI failed to integrate the forward problem
2024-11-21 14:22:15.796 - amici.swig_wrappers - DEBUG - [vvDD][cvodes:CVode:TOO_MUCH_WORK] At t = 3.9038, mxstep steps taken before reaching tout.
2024-11-21 14:22:15.796 - amici.swig_wrappers - ERROR - [vvDD][FORWARD_FAILURE] AMICI forward simulation failed at t = 3.9038: AMICI failed to integrate the forward problem
2024-11-21 14:22:15.863 - amici.swig_wrappers - DEBUG - [vvDD][cvodes:CVode:TOO_MUCH_WORK] At t = 3.51247, mxstep steps taken before reaching tout.
2024-11-21 14:22:15.863 - amici.swig_wrappers - ERROR - [vvDD][FORWARD_FAILURE] AMICI forward simulation failed at t = 3.51247: AMICI failed to integrate the forward problem
2024-11-21 14:22:15.984 - amici.swig_wrappers - DEBUG - [vvDD][cvodes:CVode:TOO_MUCH_WORK] At t = 3.12602, mxstep steps taken before reaching tout.
2024-11-21 14:22:15.984 - amici.swig_wrappers - ERROR - [vvDD][FORWARD_FAILURE] AMICI forward simulation failed at t = 3.12602: AMICI failed to integrate the forward problem
2024-11-21 14:22:16.004 - amici.swig_wrappers - DEBUG - [vvDD][cvodes:CVode:TOO_MUCH_WORK] At t = 1.61316, mxstep steps taken before reaching tout.
2024-11-21 14:22:16.004 - amici.swig_wrappers - ERROR - [vvDD][FORWARD_FAILURE] AMICI forward simulation failed at t = 1.61316: AMICI failed to integrate the forward problem
2024-11-21 14:22:16.061 - amici.swig_wrappers - DEBUG - [vvDD][cvodes:CVode:TOO_MUCH_WORK] At t = 3.99377, mxstep steps taken before reaching tout.
2024-11-21 14:22:16.061 - amici.swig_wrappers - ERROR - [vvDD][FORWARD_FAILURE] AMICI forward simulation failed at t = 3.99377: AMICI failed to integrate the forward problem
2024-11-21 14:22:16.102 - amici.swig_wrappers - DEBUG - [vvDD][cvodes:CVode:TOO_MUCH_WORK] At t = 3.43664, mxstep steps taken before reaching tout.
2024-11-21 14:22:16.102 - amici.swig_wrappers - ERROR - [vvDD][FORWARD_FAILURE] AMICI forward simulation failed at t = 3.43664: AMICI failed to integrate the forward problem
2024-11-21 14:22:16.156 - amici.swig_wrappers - DEBUG - [vvDD][cvodes:CVode:TOO_MUCH_WORK] At t = 0.998705, mxstep steps taken before reaching tout.
2024-11-21 14:22:16.156 - amici.swig_wrappers - ERROR - [vvDD][FORWARD_FAILURE] AMICI forward simulation failed at t = 0.998705: AMICI failed to integrate the forward problem
2024-11-21 14:22:16.169 - amici.swig_wrappers - DEBUG - [vvDD][cvodes:CVode:TOO_MUCH_WORK] At t = 3.69652, mxstep steps taken before reaching tout.
2024-11-21 14:22:16.169 - amici.swig_wrappers - ERROR - [vvDD][FORWARD_FAILURE] AMICI forward simulation failed at t = 3.69652: AMICI failed to integrate the forward problem
2024-11-21 14:22:16.177 - amici.swig_wrappers - DEBUG - [vvDD][cvodes:cvHandleFailure:CONV_FAILURE] At t = 1.47148 and h = 1.61248e-07, the corrector convergence test failed repeatedly or with |h| = hmin.
2024-11-21 14:22:16.177 - amici.swig_wrappers - ERROR - [vvDD][FORWARD_FAILURE] AMICI forward simulation failed at t = 1.47148: AMICI failed to integrate the forward problem
2024-11-21 14:22:16.199 - amici.swig_wrappers - DEBUG - [vvDD][cvodes:CVode:TOO_MUCH_WORK] At t = 3.56784, mxstep steps taken before reaching tout.
2024-11-21 14:22:16.199 - amici.swig_wrappers - ERROR - [vvDD][FORWARD_FAILURE] AMICI forward simulation failed at t = 3.56784: AMICI failed to integrate the forward problem
2024-11-21 14:22:16.252 - amici.swig_wrappers - DEBUG - [vvDD][cvodes:CVode:TOO_MUCH_WORK] At t = 3.69744, mxstep steps taken before reaching tout.
2024-11-21 14:22:16.252 - amici.swig_wrappers - ERROR - [vvDD][FORWARD_FAILURE] AMICI forward simulation failed at t = 3.69744: AMICI failed to integrate the forward problem
2024-11-21 14:22:16.284 - amici.swig_wrappers - DEBUG - [vvDD][cvodes:CVode:TOO_MUCH_WORK] At t = 1.54884, mxstep steps taken before reaching tout.
2024-11-21 14:22:16.284 - amici.swig_wrappers - ERROR - [vvDD][FORWARD_FAILURE] AMICI forward simulation failed at t = 1.54884: AMICI failed to integrate the forward problem
2024-11-21 14:22:16.318 - amici.swig_wrappers - DEBUG - [vvDD][cvodes:CVode:TOO_MUCH_WORK] At t = 3.53317, mxstep steps taken before reaching tout.
2024-11-21 14:22:16.318 - amici.swig_wrappers - ERROR - [vvDD][FORWARD_FAILURE] AMICI forward simulation failed at t = 3.53317: AMICI failed to integrate the forward problem
2024-11-21 14:22:16.366 - amici.swig_wrappers - DEBUG - [vvDD][cvodes:CVode:TOO_MUCH_WORK] At t = 3.94939, mxstep steps taken before reaching tout.
2024-11-21 14:22:16.366 - amici.swig_wrappers - ERROR - [vvDD][FORWARD_FAILURE] AMICI forward simulation failed at t = 3.94939: AMICI failed to integrate the forward problem
2024-11-21 14:22:16.400 - amici.swig_wrappers - DEBUG - [vvDD][cvodes:CVode:TOO_MUCH_WORK] At t = 2.05455, mxstep steps taken before reaching tout.
2024-11-21 14:22:16.400 - amici.swig_wrappers - ERROR - [vvDD][FORWARD_FAILURE] AMICI forward simulation failed at t = 2.05455: AMICI failed to integrate the forward problem
2024-11-21 14:22:16.416 - amici.swig_wrappers - DEBUG - [vvDD][cvodes:CVode:TOO_MUCH_WORK] At t = 3.1595, mxstep steps taken before reaching tout.
2024-11-21 14:22:16.416 - amici.swig_wrappers - ERROR - [vvDD][FORWARD_FAILURE] AMICI forward simulation failed at t = 3.1595: AMICI failed to integrate the forward problem
2024-11-21 14:22:16.422 - amici.swig_wrappers - DEBUG - [vvDD][cvodes:CVode:TOO_MUCH_WORK] At t = 3.95111, mxstep steps taken before reaching tout.
2024-11-21 14:22:16.422 - amici.swig_wrappers - ERROR - [vvDD][FORWARD_FAILURE] AMICI forward simulation failed at t = 3.95111: AMICI failed to integrate the forward problem
2024-11-21 14:22:16.500 - amici.swig_wrappers - DEBUG - [vvDD][cvodes:CVode:TOO_MUCH_WORK] At t = 0.999814, mxstep steps taken before reaching tout.
2024-11-21 14:22:16.501 - amici.swig_wrappers - ERROR - [vvDD][FORWARD_FAILURE] AMICI forward simulation failed at t = 0.999814: AMICI failed to integrate the forward problem
2024-11-21 14:22:16.511 - amici.swig_wrappers - DEBUG - [vvDD][cvodes:CVode:TOO_MUCH_WORK] At t = 3.25774, mxstep steps taken before reaching tout.
2024-11-21 14:22:16.511 - amici.swig_wrappers - ERROR - [vvDD][FORWARD_FAILURE] AMICI forward simulation failed at t = 3.25774: AMICI failed to integrate the forward problem

 92%|█████████▏| 4610/5000 [02:22<00:39,  9.92it/s]2024-11-21 14:22:16.600 - amici.swig_wrappers - DEBUG - [vvDD][cvodes:CVode:TOO_MUCH_WORK] At t = 3.76398, mxstep steps taken before reaching tout.
2024-11-21 14:22:16.600 - amici.swig_wrappers - ERROR - [vvDD][FORWARD_FAILURE] AMICI forward simulation failed at t = 3.76398: AMICI failed to integrate the forward problem
2024-11-21 14:22:16.613 - amici.swig_wrappers - DEBUG - [vvDD][cvodes:CVode:TOO_MUCH_WORK] At t = 3.96602, mxstep steps taken before reaching tout.
2024-11-21 14:22:16.613 - amici.swig_wrappers - ERROR - [vvDD][FORWARD_FAILURE] AMICI forward simulation failed at t = 3.96602: AMICI failed to integrate the forward problem
2024-11-21 14:22:16.710 - amici.swig_wrappers - DEBUG - [vvDD][cvodes:CVode:TOO_MUCH_WORK] At t = 1.57076, mxstep steps taken before reaching tout.
2024-11-21 14:22:16.710 - amici.swig_wrappers - ERROR - [vvDD][FORWARD_FAILURE] AMICI forward simulation failed at t = 1.57076: AMICI failed to integrate the forward problem
2024-11-21 14:22:16.740 - amici.swig_wrappers - DEBUG - [vvDD][cvodes:CVode:TOO_MUCH_WORK] At t = 2.64253, mxstep steps taken before reaching tout.
2024-11-21 14:22:16.740 - amici.swig_wrappers - ERROR - [vvDD][FORWARD_FAILURE] AMICI forward simulation failed at t = 2.64253: AMICI failed to integrate the forward problem
2024-11-21 14:22:16.812 - amici.swig_wrappers - DEBUG - [vvDD][cvodes:CVode:TOO_MUCH_WORK] At t = 2.08199, mxstep steps taken before reaching tout.
2024-11-21 14:22:16.812 - amici.swig_wrappers - ERROR - [vvDD][FORWARD_FAILURE] AMICI forward simulation failed at t = 2.08199: AMICI failed to integrate the forward problem
2024-11-21 14:22:16.838 - amici.swig_wrappers - DEBUG - [vvDD][cvodes:CVode:TOO_MUCH_WORK] At t = 3.59495, mxstep steps taken before reaching tout.
2024-11-21 14:22:16.838 - amici.swig_wrappers - ERROR - [vvDD][FORWARD_FAILURE] AMICI forward simulation failed at t = 3.59495: AMICI failed to integrate the forward problem
2024-11-21 14:22:16.884 - amici.swig_wrappers - DEBUG - [vvDD][cvodes:CVode:TOO_MUCH_WORK] At t = 3.90552, mxstep steps taken before reaching tout.
2024-11-21 14:22:16.884 - amici.swig_wrappers - ERROR - [vvDD][FORWARD_FAILURE] AMICI forward simulation failed at t = 3.90552: AMICI failed to integrate the forward problem
2024-11-21 14:22:16.930 - amici.swig_wrappers - DEBUG - [vvDD][cvodes:CVode:TOO_MUCH_WORK] At t = 3.63825, mxstep steps taken before reaching tout.
2024-11-21 14:22:16.930 - amici.swig_wrappers - ERROR - [vvDD][FORWARD_FAILURE] AMICI forward simulation failed at t = 3.63825: AMICI failed to integrate the forward problem
2024-11-21 14:22:16.984 - amici.swig_wrappers - DEBUG - [vvDD][cvodes:CVode:TOO_MUCH_WORK] At t = 3.53, mxstep steps taken before reaching tout.
2024-11-21 14:22:16.984 - amici.swig_wrappers - ERROR - [vvDD][FORWARD_FAILURE] AMICI forward simulation failed at t = 3.53: AMICI failed to integrate the forward problem
2024-11-21 14:22:17.028 - amici.swig_wrappers - DEBUG - [vvDD][cvodes:CVode:TOO_MUCH_WORK] At t = 3.76897, mxstep steps taken before reaching tout.
2024-11-21 14:22:17.028 - amici.swig_wrappers - ERROR - [vvDD][FORWARD_FAILURE] AMICI forward simulation failed at t = 3.76897: AMICI failed to integrate the forward problem
2024-11-21 14:22:17.250 - amici.swig_wrappers - DEBUG - [vvDD][cvodes:CVode:TOO_MUCH_WORK] At t = 3.94025, mxstep steps taken before reaching tout.
2024-11-21 14:22:17.250 - amici.swig_wrappers - ERROR - [vvDD][FORWARD_FAILURE] AMICI forward simulation failed at t = 3.94025: AMICI failed to integrate the forward problem
2024-11-21 14:22:17.526 - amici.swig_wrappers - DEBUG - [vvDD][cvodes:CVode:TOO_MUCH_WORK] At t = 3.93785, mxstep steps taken before reaching tout.
2024-11-21 14:22:17.526 - amici.swig_wrappers - ERROR - [vvDD][FORWARD_FAILURE] AMICI forward simulation failed at t = 3.93785: AMICI failed to integrate the forward problem
2024-11-21 14:22:17.793 - amici.swig_wrappers - DEBUG - [vvDD][cvodes:CVode:TOO_MUCH_WORK] At t = 3.8492, mxstep steps taken before reaching tout.
2024-11-21 14:22:17.793 - amici.swig_wrappers - ERROR - [vvDD][FORWARD_FAILURE] AMICI forward simulation failed at t = 3.8492: AMICI failed to integrate the forward problem
2024-11-21 14:22:17.986 - amici.swig_wrappers - DEBUG - [vvDD][cvodes:CVode:TOO_MUCH_WORK] At t = 3.61857, mxstep steps taken before reaching tout.
2024-11-21 14:22:17.986 - amici.swig_wrappers - ERROR - [vvDD][FORWARD_FAILURE] AMICI forward simulation failed at t = 3.61857: AMICI failed to integrate the forward problem
2024-11-21 14:22:18.084 - amici.swig_wrappers - DEBUG - [vvDD][cvodes:CVode:TOO_MUCH_WORK] At t = 3.86181, mxstep steps taken before reaching tout.
2024-11-21 14:22:18.084 - amici.swig_wrappers - ERROR - [vvDD][FORWARD_FAILURE] AMICI forward simulation failed at t = 3.86181: AMICI failed to integrate the forward problem

 97%|█████████▋| 4874/5000 [02:25<00:04, 30.70it/s]
 99%|█████████▉| 4973/5000 [02:25<00:00, 42.19it/s]
100%|██████████| 5000/5000 [02:25<00:00, 34.40it/s]
## Optimization Result 

* number of starts: 5000 
* best value: 723.3574913135295, id=1266
* worst value: inf, id=4990
* number of non-finite values: 890

* execution time summary:
	* Mean execution time: 1.315s
	* Maximum execution time: 43.035s,	id=1806
	* Minimum execution time: 0.034s,	id=162
* summary of optimizer messages:

  |   Count | Message                                                     |
  |--------:|:------------------------------------------------------------|
  |    4099 | Converged according to fval difference                      |
  |     890 | Encountered non-finite function inf value at initial point. |
  |      11 | Trust Region Radius too small to proceed                    |

* best value found (approximately) 2274 time(s)
* number of plateaus found: 26

A summary of the best run:

### Optimizer Result

* optimizer used: <FidesOptimizer  hessian_update=default verbose=False options={'maxiter': 5000}>
* message: Converged according to fval difference 
* number of evaluations: 203
* time taken to optimize: 2.913s
* startpoint: [-0.1820384   2.79510902 -4.36127807 -0.3507004   0.67443403  1.11354227
  1.10087572  3.92327271 -0.57417388]
* endpoint: [ 0.13735408  3.05618152 -8.51638456  0.46272646  0.02290519  0.46263985
 -0.42903193  2.22137024 -0.44454299]
* final objective value: 723.3574913135295
* final gradient value: [-1.52200035e-03 -6.63621051e-03 -6.02752427e-04  6.53122135e-04
  1.48199560e-07  5.00119557e-05  4.08100838e-04 -1.02037026e-04
 -1.99534711e-03]
* final hessian value: [[ 5.11233256e+02  7.68153434e+02 -2.51440731e+02 -5.55727910e+02
  -4.16182760e-05 -1.38975285e+02  6.50243515e+01  4.10515447e+01
   7.40587952e+01]
 [ 7.68153434e+02  2.37848493e+03 -2.97159372e+02 -7.59399504e+02
  -3.55351465e-05 -1.89900594e+02  6.54951622e+01  7.55385665e+01
   2.41707462e+02]
 [-2.51440731e+02 -2.97159372e+02  1.99729902e+02  4.24563359e+02
   3.52398511e-05  1.06175445e+02 -5.35555428e+01 -2.04260279e+01
  -1.72020662e+01]
 [-5.55727910e+02 -7.59399504e+02  4.24563359e+02  9.78781312e+02
   6.36259650e-05  2.44769527e+02 -1.05459145e+02 -4.49965797e+01
  -5.08080666e+01]
 [-4.16182760e-05 -3.55351465e-05  3.52398511e-05  6.36259650e-05
   7.94275112e-12  1.59124603e-05 -1.06893574e-05 -3.52287324e-06
  -1.34365000e-06]
 [-1.38975285e+02 -1.89900594e+02  1.06175445e+02  2.44769527e+02
   1.59124603e-05  6.12109377e+01 -2.63739953e+01 -1.12525761e+01
  -1.27047614e+01]
 [ 6.50243515e+01  6.54951622e+01 -5.35555428e+01 -1.05459145e+02
  -1.06893574e-05 -2.63739953e+01  1.52817552e+01  5.30128591e+00
   3.02922154e+00]
 [ 4.10515447e+01  7.55385665e+01 -2.04260279e+01 -4.49965797e+01
  -3.52287324e-06 -1.12525761e+01  5.30128591e+00  6.50624868e+01
   8.92717449e+01]
 [ 7.40587952e+01  2.41707462e+02 -1.72020662e+01 -5.08080666e+01
  -1.34365000e-06 -1.27047614e+01  3.02922154e+00  8.92717449e+01
   2.86588664e+02]]
```
