## Supplementary material for "Parameter Estimation and Model Selection for the Quantitative Analysis of Oncolytic Virus Therapy in Zebrafish^⋆^": All additional figures and results, together with all SBML and PEtab files, and the code and instructions to perform all analyses: Baseline_Model.cpp

```
#include <amici/defines.h>
#include <array>

namespace amici {

namespace model_Baseline_Model {

// clang-format off

std::array<const char*, 8> parameterNames = {
    "rho", // p[0]
"kappa", // p[1]
"psi", // p[2]
"alpha", // p[3]
"beta", // p[4]
"delta", // p[5]
"sigma_a", // p[6]
"sigma_b", // p[7]
};

std::array<const char*, 1> fixedParameterNames = {
    "u_2", // k[0]
};

std::array<const char*, 3> stateNames = {
    "U", // x_rdata[0]
"I", // x_rdata[1]
"V", // x_rdata[2]
};

std::array<const char*, 1> observableNames = {
    "tumor_number", // y[0]
};

std::array<const ObservableScaling, 1> observableScalings = {
    ObservableScaling::lin, // y[0]
};

std::array<const char*, 1> expressionNames = {
    "flux_r0", // w[0]
};

std::array<const char*, 8> parameterIds = {
    "rho", // p[0]
"kappa", // p[1]
"psi", // p[2]
"alpha", // p[3]
"beta", // p[4]
"delta", // p[5]
"sigma_a", // p[6]
"sigma_b", // p[7]
};

std::array<const char*, 1> fixedParameterIds = {
    "u_2", // k[0]
};

std::array<const char*, 3> stateIds = {
    "U", // x_rdata[0]
"I", // x_rdata[1]
"V", // x_rdata[2]
};

std::array<const char*, 1> observableIds = {
    "tumor_num", // y[0]
};

std::array<const char*, 1> expressionIds = {
    "flux_r0", // w[0]
};

std::array<int, 3> stateIdxsSolver = {
    0, 1, 2
};

std::array<bool, 1> rootInitialValues = {
    true
};

// clang-format on

} // namespace model_Baseline_Model

} // namespace amici
```
