## Supplementary material for "Parameter Estimation and Model Selection for the Quantitative Analysis of Oncolytic Virus Therapy in Zebrafish^⋆^": All additional figures and results, together with all SBML and PEtab files, and the code and instructions to perform all analyses: Baseline_Model.h

```
#ifndef _amici_TPL_MODELNAME_h
#define _amici_TPL_MODELNAME_h
#include <cmath>
#include <memory>
#include <gsl/gsl-lite.hpp>

#include "amici/model_ode.h"
#include "amici/splinefunctions.h"

namespace amici {

class Solver;

namespace model_Baseline_Model {

extern std::array<const char*, 8> parameterNames;
extern std::array<const char*, 1> fixedParameterNames;
extern std::array<const char*, 3> stateNames;
extern std::array<const char*, 1> observableNames;
extern std::array<const ObservableScaling, 1> observableScalings;
extern std::array<const char*, 1> expressionNames;
extern std::array<const char*, 8> parameterIds;
extern std::array<const char*, 1> fixedParameterIds;
extern std::array<const char*, 3> stateIds;
extern std::array<const char*, 1> observableIds;
extern std::array<const char*, 1> expressionIds;
extern std::array<int, 3> stateIdxsSolver;
extern std::array<bool, 1> rootInitialValues;

extern void Jy_Baseline_Model(realtype *Jy, const int iy, const realtype *p, const realtype *k, const realtype *y, const realtype *sigmay, const realtype *my);
extern void dJydsigma_Baseline_Model(realtype *dJydsigma, const int iy, const realtype *p, const realtype *k, const realtype *y, const realtype *sigmay, const realtype *my);
extern void dJydy_Baseline_Model(realtype *dJydy, const int iy, const realtype *p, const realtype *k, const realtype *y, const realtype *sigmay, const realtype *my);
extern void dJydy_colptrs_Baseline_Model(SUNMatrixWrapper &colptrs, int index);
extern void dJydy_rowvals_Baseline_Model(SUNMatrixWrapper &rowvals, int index);


extern void root_Baseline_Model(realtype *root, const realtype t, const realtype *x, const realtype *p, const realtype *k, const realtype *h, const realtype *tcl);


extern void dxdotdp_explicit_Baseline_Model(realtype *dxdotdp_explicit, const realtype t, const realtype *x, const realtype *p, const realtype *k, const realtype *h, const realtype *w);
extern void dxdotdp_explicit_colptrs_Baseline_Model(SUNMatrixWrapper &colptrs);
extern void dxdotdp_explicit_rowvals_Baseline_Model(SUNMatrixWrapper &rowvals);
extern void dxdotdx_explicit_Baseline_Model(realtype *dxdotdx_explicit, const realtype t, const realtype *x, const realtype *p, const realtype *k, const realtype *h, const realtype *w);
extern void dxdotdx_explicit_colptrs_Baseline_Model(SUNMatrixWrapper &colptrs);
extern void dxdotdx_explicit_rowvals_Baseline_Model(SUNMatrixWrapper &rowvals);
extern void dydx_Baseline_Model(realtype *dydx, const realtype t, const realtype *x, const realtype *p, const realtype *k, const realtype *h, const realtype *w, const realtype *dwdx);


extern void sigmay_Baseline_Model(realtype *sigmay, const realtype t, const realtype *p, const realtype *k, const realtype *y);

extern void dsigmaydp_Baseline_Model(realtype *dsigmaydp, const realtype t, const realtype *p, const realtype *k, const realtype *y, const int ip);
extern void dsigmaydy_Baseline_Model(realtype *dsigmaydy, const realtype t, const realtype *p, const realtype *k, const realtype *y);


extern void x0_Baseline_Model(realtype *x0, const realtype t, const realtype *p, const realtype *k);
extern void x0_fixedParameters_Baseline_Model(realtype *x0_fixedParameters, const realtype t, const realtype *p, const realtype *k, gsl::span<const int> reinitialization_state_idxs);
extern void sx0_Baseline_Model(realtype *sx0, const realtype t, const realtype *x, const realtype *p, const realtype *k, const int ip);
extern void sx0_fixedParameters_Baseline_Model(realtype *sx0_fixedParameters, const realtype t, const realtype *x0, const realtype *p, const realtype *k, const int ip, gsl::span<const int> reinitialization_state_idxs);
extern void xdot_Baseline_Model(realtype *xdot, const realtype t, const realtype *x, const realtype *p, const realtype *k, const realtype *h, const realtype *w);
extern void y_Baseline_Model(realtype *y, const realtype t, const realtype *x, const realtype *p, const realtype *k, const realtype *h, const realtype *w);


extern void stau_Baseline_Model(realtype *stau, const realtype t, const realtype *x, const realtype *p, const realtype *k, const realtype *h, const realtype *tcl, const realtype *sx, const int ip, const int ie);
extern void deltax_Baseline_Model(double *deltax, const realtype t, const realtype *x, const realtype *p, const realtype *k, const realtype *h, const int ie, const realtype *xdot, const realtype *xdot_old);
extern void deltasx_Baseline_Model(realtype *deltasx, const realtype t, const realtype *x, const realtype *p, const realtype *k, const realtype *h, const realtype *w, const int ip, const int ie, const realtype *xdot, const realtype *xdot_old, const realtype *sx, const realtype *stau, const realtype *tcl);

extern void x_solver_Baseline_Model(realtype *x_solver, const realtype *x_rdata);


extern std::vector<HermiteSpline> create_splines_Baseline_Model(const realtype *p, const realtype *k);


/**
 * @brief AMICI-generated model subclass.
 */
class Model_Baseline_Model : public amici::Model_ODE {
  public:
    /**
     * @brief Default constructor.
     */
    Model_Baseline_Model()
        : amici::Model_ODE(
              amici::ModelDimensions(
                  3,                            // nx_rdata
                  3,                        // nxtrue_rdata
                  3,                           // nx_solver
                  3,                       // nxtrue_solver
                  0,                    // nx_solver_reinit
                  8,                                  // np
                  1,                                  // nk
                  1,                                  // ny
                  1,                              // nytrue
                  0,                                  // nz
                  0,                              // nztrue
                  1,                              // nevent
                  1,                       // nevent_solver
                  0,                                // nspl
                  1,                          // nobjective
                  1,                                  // nw
                  0,                               // ndwdx
                  0,                               // ndwdp
                  0,                               // ndwdw
                  0,                            // ndxdotdw
                  std::vector<int>{1},                              // ndjydy
                  0,                    // ndxrdatadxsolver
                  0,                        // ndxrdatadtcl
                  0,                        // ndtotal_cldx_rdata
                  0,                                       // nnz
                  3,                                 // ubw
                  3,                                 // lbw
                  true,                                    // pythonGenerated
                  11,                   // ndxdotdp_explicit
                  9,                   // ndxdotdx_explicit
                  0                    // w_recursion_depth
              ),
              amici::SimulationParameters(
                  std::vector<realtype>{1000000000.0}, // fixedParameters
                  std::vector<realtype>{0.01, 0.01, 0.01, 0.01, 0.01, 0.01, 0.0, 0.0}        // dynamic parameters
              ),
              amici::SecondOrderMode::none,                                  // o2mode
              std::vector<realtype>{1.0, 1.0, 1.0},   // idlist
              std::vector<int>{},               // z2events
              {}               // state-independent events
          ) {
                 root_initial_values_ = std::vector<bool>(
                     rootInitialValues.begin(), rootInitialValues.end()
                 );
          }

    /**
     * @brief Clone this model instance.
     * @return A deep copy of this instance.
     */
    amici::Model *clone() const override {
        return new Model_Baseline_Model(*this);
    }

    void fJrz(realtype *Jrz, const int iz, const realtype *p, const realtype *k, const realtype *rz, const realtype *sigmaz) override {}


    void fJy(realtype *Jy, const int iy, const realtype *p, const realtype *k, const realtype *y, const realtype *sigmay, const realtype *my) override {
        Jy_Baseline_Model(Jy, iy, p, k, y, sigmay, my);
    }


    void fJz(realtype *Jz, const int iz, const realtype *p, const realtype *k, const realtype *z, const realtype *sigmaz, const realtype *mz) override {}


    void fdJrzdsigma(realtype *dJrzdsigma, const int iz, const realtype *p, const realtype *k, const realtype *rz, const realtype *sigmaz) override {}


    void fdJrzdz(realtype *dJrzdz, const int iz, const realtype *p, const realtype *k, const realtype *rz, const realtype *sigmaz) override {}


    void fdJydsigma(realtype *dJydsigma, const int iy, const realtype *p, const realtype *k, const realtype *y, const realtype *sigmay, const realtype *my) override {
        dJydsigma_Baseline_Model(dJydsigma, iy, p, k, y, sigmay, my);
    }


    void fdJzdsigma(realtype *dJzdsigma, const int iz, const realtype *p, const realtype *k, const realtype *z, const realtype *sigmaz, const realtype *mz) override {}


    void fdJzdz(realtype *dJzdz, const int iz, const realtype *p, const realtype *k, const realtype *z, const realtype *sigmaz, const double *mz) override {}


    /**
     * @brief model specific implementation of fdeltasx
     * @param deltaqB sensitivity update
     * @param t current time
     * @param x current state
     * @param p parameter vector
     * @param k constant vector
     * @param h heaviside vector
     * @param ip sensitivity index
     * @param ie event index
     * @param xdot new model right hand side
     * @param xdot_old previous model right hand side
     * @param xB adjoint state
     */
    void fdeltaqB(realtype *deltaqB, const realtype t,
                  const realtype *x, const realtype *p,
                  const realtype *k, const realtype *h, const int ip,
                  const int ie, const realtype *xdot,
                  const realtype *xdot_old,
                  const realtype *xB) override {}

    void fdeltasx(realtype *deltasx, const realtype t, const realtype *x, const realtype *p, const realtype *k, const realtype *h, const realtype *w, const int ip, const int ie, const realtype *xdot, const realtype *xdot_old, const realtype *sx, const realtype *stau, const realtype *tcl) override {
        deltasx_Baseline_Model(deltasx, t, x, p, k, h, w, ip, ie, xdot, xdot_old, sx, stau, tcl);
    }


    void fdeltax(double *deltax, const realtype t, const realtype *x, const realtype *p, const realtype *k, const realtype *h, const int ie, const realtype *xdot, const realtype *xdot_old) override {
        deltax_Baseline_Model(deltax, t, x, p, k, h, ie, xdot, xdot_old);
    }


    /**
     * @brief model specific implementation of fdeltaxB
     * @param deltaxB adjoint state update
     * @param t current time
     * @param x current state
     * @param p parameter vector
     * @param k constant vector
     * @param h heaviside vector
     * @param ie event index
     * @param xdot new model right hand side
     * @param xdot_old previous model right hand side
     * @param xB current adjoint state
     */
    void fdeltaxB(realtype *deltaxB, const realtype t,
                  const realtype *x, const realtype *p,
                  const realtype *k, const realtype *h, const int ie,
                  const realtype *xdot, const realtype *xdot_old,
                  const realtype *xB) override {}

    void fdrzdp(realtype *drzdp, const int ie, const realtype t, const realtype *x, const realtype *p, const realtype *k, const realtype *h, const int ip) override {}


    void fdrzdx(realtype *drzdx, const int ie, const realtype t, const realtype *x, const realtype *p, const realtype *k, const realtype *h) override {}


    void fdsigmaydp(realtype *dsigmaydp, const realtype t, const realtype *p, const realtype *k, const realtype *y, const int ip) override {
        dsigmaydp_Baseline_Model(dsigmaydp, t, p, k, y, ip);
    }


    void fdsigmaydy(realtype *dsigmaydy, const realtype t, const realtype *p, const realtype *k, const realtype *y) override {
        dsigmaydy_Baseline_Model(dsigmaydy, t, p, k, y);
    }


    void fdsigmazdp(realtype *dsigmazdp, const realtype t, const realtype *p, const realtype *k, const int ip) override {}


    void fdJydy(realtype *dJydy, const int iy, const realtype *p, const realtype *k, const realtype *y, const realtype *sigmay, const realtype *my) override {
        dJydy_Baseline_Model(dJydy, iy, p, k, y, sigmay, my);
    }

    void fdJydy_colptrs(SUNMatrixWrapper &colptrs, int index) override {
        dJydy_colptrs_Baseline_Model(colptrs, index);
    }

    void fdJydy_rowvals(SUNMatrixWrapper &rowvals, int index) override {
        dJydy_rowvals_Baseline_Model(rowvals, index);
    }


    std::vector<HermiteSpline> fcreate_splines(const realtype *p, const realtype *k) override {
        return create_splines_Baseline_Model(p, k);
    }

    void fdspline_valuesdp(realtype *dspline_valuesdp, const realtype *p, const realtype *k, const int ip) override {}

    void fdspline_slopesdp(realtype *dspline_slopesdp, const realtype *p, const realtype *k, const int ip) override {}


    void fdwdp(realtype *dwdp, const realtype t, const realtype *x, const realtype *p, const realtype *k, const realtype *h, const realtype *w, const realtype *tcl, const realtype *dtcldp, const realtype *spl, const realtype *sspl, bool include_static) override {}

    void fdwdp_colptrs(SUNMatrixWrapper &colptrs) override {}

    void fdwdp_rowvals(SUNMatrixWrapper &rowvals) override {}


    void fdwdx(realtype *dwdx, const realtype t, const realtype *x, const realtype *p, const realtype *k, const realtype *h, const realtype *w, const realtype *tcl, const realtype *spl, bool include_static) override {}

    void fdwdx_colptrs(SUNMatrixWrapper &colptrs) override {}

    void fdwdx_rowvals(SUNMatrixWrapper &rowvals) override {}


    void fdwdw(realtype *dwdw, const realtype t, const realtype *x, const realtype *p, const realtype *k, const realtype *h, const realtype *w, const realtype *tcl, bool include_static) override {}

    void fdwdw_colptrs(SUNMatrixWrapper &colptrs) override {}

    void fdwdw_rowvals(SUNMatrixWrapper &rowvals) override {}


    void fdxdotdw(realtype *dxdotdw, const realtype t, const realtype *x, const realtype *p, const realtype *k, const realtype *h, const realtype *w) override {}

    void fdxdotdw_colptrs(SUNMatrixWrapper &colptrs) override {}

    void fdxdotdw_rowvals(SUNMatrixWrapper &rowvals) override {}


    void fdxdotdp_explicit(realtype *dxdotdp_explicit, const realtype t, const realtype *x, const realtype *p, const realtype *k, const realtype *h, const realtype *w) override {
        dxdotdp_explicit_Baseline_Model(dxdotdp_explicit, t, x, p, k, h, w);
    }

    void fdxdotdp_explicit_colptrs(SUNMatrixWrapper &colptrs) override {
        dxdotdp_explicit_colptrs_Baseline_Model(colptrs);
    }

    void fdxdotdp_explicit_rowvals(SUNMatrixWrapper &rowvals) override {
        dxdotdp_explicit_rowvals_Baseline_Model(rowvals);
    }


    void fdxdotdx_explicit(realtype *dxdotdx_explicit, const realtype t, const realtype *x, const realtype *p, const realtype *k, const realtype *h, const realtype *w) override {
        dxdotdx_explicit_Baseline_Model(dxdotdx_explicit, t, x, p, k, h, w);
    }

    void fdxdotdx_explicit_colptrs(SUNMatrixWrapper &colptrs) override {
        dxdotdx_explicit_colptrs_Baseline_Model(colptrs);
    }

    void fdxdotdx_explicit_rowvals(SUNMatrixWrapper &rowvals) override {
        dxdotdx_explicit_rowvals_Baseline_Model(rowvals);
    }


    void fdydx(realtype *dydx, const realtype t, const realtype *x, const realtype *p, const realtype *k, const realtype *h, const realtype *w, const realtype *dwdx) override {
        dydx_Baseline_Model(dydx, t, x, p, k, h, w, dwdx);
    }


    void fdydp(realtype *dydp, const realtype t, const realtype *x, const realtype *p, const realtype *k, const realtype *h, const int ip, const realtype *w, const realtype *tcl, const realtype *dtcldp, const realtype *spl, const realtype *sspl) override {}


    void fdzdp(realtype *dzdp, const int ie, const realtype t, const realtype *x, const realtype *p, const realtype *k, const realtype *h, const int ip) override {}


    void fdzdx(realtype *dzdx, const int ie, const realtype t, const realtype *x, const realtype *p, const realtype *k, const realtype *h) override {}


    void froot(realtype *root, const realtype t, const realtype *x, const realtype *p, const realtype *k, const realtype *h, const realtype *tcl) override {
        root_Baseline_Model(root, t, x, p, k, h, tcl);
    }


    void frz(realtype *rz, const int ie, const realtype t, const realtype *x, const realtype *p, const realtype *k, const realtype *h) override {}


    void fsigmay(realtype *sigmay, const realtype t, const realtype *p, const realtype *k, const realtype *y) override {
        sigmay_Baseline_Model(sigmay, t, p, k, y);
    }


    void fsigmaz(realtype *sigmaz, const realtype t, const realtype *p, const realtype *k) override {}


    void fstau(realtype *stau, const realtype t, const realtype *x, const realtype *p, const realtype *k, const realtype *h, const realtype *tcl, const realtype *sx, const int ip, const int ie) override {
        stau_Baseline_Model(stau, t, x, p, k, h, tcl, sx, ip, ie);
    }

    void fsx0(realtype *sx0, const realtype t, const realtype *x, const realtype *p, const realtype *k, const int ip) override {
        sx0_Baseline_Model(sx0, t, x, p, k, ip);
    }

    void fsx0_fixedParameters(realtype *sx0_fixedParameters, const realtype t, const realtype *x0, const realtype *p, const realtype *k, const int ip, gsl::span<const int> reinitialization_state_idxs) override {
        sx0_fixedParameters_Baseline_Model(sx0_fixedParameters, t, x0, p, k, ip,  reinitialization_state_idxs);
    }


    void fw(realtype *w, const realtype t, const realtype *x, const realtype *p, const realtype *k, const realtype *h, const realtype *tcl, const realtype *spl, bool include_static) override {}


    void fx0(realtype *x0, const realtype t, const realtype *p, const realtype *k) override {
        x0_Baseline_Model(x0, t, p, k);
    }


    void fx0_fixedParameters(realtype *x0_fixedParameters, const realtype t, const realtype *p, const realtype *k, gsl::span<const int> reinitialization_state_idxs) override {
        x0_fixedParameters_Baseline_Model(x0_fixedParameters, t, p, k,  reinitialization_state_idxs);
    }


    void fxdot(realtype *xdot, const realtype t, const realtype *x, const realtype *p, const realtype *k, const realtype *h, const realtype *w) override {
        xdot_Baseline_Model(xdot, t, x, p, k, h, w);
    }


    void fy(realtype *y, const realtype t, const realtype *x, const realtype *p, const realtype *k, const realtype *h, const realtype *w) override {
        y_Baseline_Model(y, t, x, p, k, h, w);
    }


    void fz(realtype *z, const int ie, const realtype t, const realtype *x, const realtype *p, const realtype *k, const realtype *h) override {}


    

    void fx_solver(realtype *x_solver, const realtype *x_rdata) override {
        x_solver_Baseline_Model(x_solver, x_rdata);
    }


    void ftotal_cl(realtype *total_cl, const realtype *x_rdata, const realtype *p, const realtype *k) override {}


    void fdx_rdatadx_solver(realtype *dx_rdatadx_solver, const realtype *x, const realtype *tcl, const realtype *p, const realtype *k) override {}

    void fdx_rdatadx_solver_colptrs(SUNMatrixWrapper &colptrs) override {}

    void fdx_rdatadx_solver_rowvals(SUNMatrixWrapper &rowvals) override {}


    void fdx_rdatadp(realtype *dx_rdatadp, const realtype *x, const realtype *tcl, const realtype *p, const realtype *k, const int ip) override {}


    void fdx_rdatadtcl(realtype *dx_rdatadtcl, const realtype *x, const realtype *tcl, const realtype *p, const realtype *k) override {}

    void fdx_rdatadtcl_colptrs(SUNMatrixWrapper &colptrs) override {}

    void fdx_rdatadtcl_rowvals(SUNMatrixWrapper &rowvals) override {}


    void fdtotal_cldp(realtype *dtotal_cldp, const realtype *x_rdata, const realtype *p, const realtype *k, const int ip) override {}


    void fdtotal_cldx_rdata(realtype *dtotal_cldx_rdata, const realtype *x_rdata, const realtype *p, const realtype *k, const realtype *tcl) override {}

    void fdtotal_cldx_rdata_colptrs(SUNMatrixWrapper &colptrs) override {}

    void fdtotal_cldx_rdata_rowvals(SUNMatrixWrapper &rowvals) override {}


    std::string getName() const override {
        return "Baseline_Model";
    }

    /**
     * @brief Get names of the model parameters
     * @return the names
     */
    std::vector<std::string> getParameterNames() const override {
        return std::vector<std::string>(parameterNames.begin(),
                                        parameterNames.end());
    }

    /**
     * @brief Get names of the model states
     * @return the names
     */
    std::vector<std::string> getStateNames() const override {
        return std::vector<std::string>(stateNames.begin(), stateNames.end());
    }

    /**
     * @brief Get names of the solver states
     * @return the names
     */
    std::vector<std::string> getStateNamesSolver() const override {
        std::vector<std::string> result;
        result.reserve(stateIdxsSolver.size());
        for(auto idx: stateIdxsSolver) {
            result.push_back(stateNames[idx]);
        }
        return result;
    }

    /**
     * @brief Get names of the fixed model parameters
     * @return the names
     */
    std::vector<std::string> getFixedParameterNames() const override {
        return std::vector<std::string>(fixedParameterNames.begin(),
                                        fixedParameterNames.end());
    }

    /**
     * @brief Get names of the observables
     * @return the names
     */
    std::vector<std::string> getObservableNames() const override {
        return std::vector<std::string>(observableNames.begin(),
                                        observableNames.end());
    }

    /**
     * @brief Get names of model expressions
     * @return Expression names
     */
    std::vector<std::string> getExpressionNames() const override {
        return std::vector<std::string>(expressionNames.begin(),
                                        expressionNames.end());
    }

    /**
     * @brief Get ids of the model parameters
     * @return the ids
     */
    std::vector<std::string> getParameterIds() const override {
        return std::vector<std::string>(parameterIds.begin(),
                                        parameterIds.end());
    }

    /**
     * @brief Get ids of the model states
     * @return the ids
     */
    std::vector<std::string> getStateIds() const override {
        return std::vector<std::string>(stateIds.begin(), stateIds.end());
    }

    /**
     * @brief Get ids of the solver states
     * @return the ids
     */
    std::vector<std::string> getStateIdsSolver() const override {
        std::vector<std::string> result;
        result.reserve(stateIdxsSolver.size());
        for(auto idx: stateIdxsSolver) {
            result.push_back(stateIds[idx]);
        }
        return result;
    }

    /**
     * @brief Get ids of the fixed model parameters
     * @return the ids
     */
    std::vector<std::string> getFixedParameterIds() const override {
        return std::vector<std::string>(fixedParameterIds.begin(),
                                        fixedParameterIds.end());
    }

    /**
     * @brief Get ids of the observables
     * @return the ids
     */
    std::vector<std::string> getObservableIds() const override {
        return std::vector<std::string>(observableIds.begin(),
                                        observableIds.end());
    }

    /**
     * @brief Get IDs of model expressions
     * @return Expression IDs
     */
    std::vector<std::string> getExpressionIds() const override {
        return std::vector<std::string>(expressionIds.begin(),
                                        expressionIds.end());
    }

    /**
     * @brief function indicating whether reinitialization of states depending
     * on fixed parameters is permissible
     * @return flag indicating whether reinitialization of states depending on
     * fixed parameters is permissible
     */
    bool isFixedParameterStateReinitializationAllowed() const override {
        return true;
    }

    /**
     * @brief returns the AMICI version that was used to generate the model
     * @return AMICI version string
     */
    std::string getAmiciVersion() const override {
        return "0.27.0";
    }

    /**
     * @brief returns the amici version that was used to generate the model
     * @return AMICI git commit hash
     */
    std::string getAmiciCommit() const override {
        return "unknown";
    }

    bool hasQuadraticLLH() const override {
        return true;
    }

    ObservableScaling getObservableScaling(int iy) const override {
        return observableScalings.at(iy);
    }
};


} // namespace model_Baseline_Model

} // namespace amici

#endif /* _amici_TPL_MODELNAME_h */
```
