## Supplementary material for "Parameter Estimation and Model Selection for the Quantitative Analysis of Oncolytic Virus Therapy in Zebrafish^⋆^": All additional figures and results, together with all SBML and PEtab files, and the code and instructions to perform all analyses: cmake_install.cmake

```
# Install script for directory: /Users/yuhongliu/Documents/OV/model/baseline_model/amici_models/0.27.0/Baseline_Model

# Set the install prefix
if(NOT DEFINED CMAKE_INSTALL_PREFIX)
  set(CMAKE_INSTALL_PREFIX "/Users/yuhongliu/Documents/OV/model/baseline_model/amici_models/0.27.0/Baseline_Model/Baseline_Model")
endif()
string(REGEX REPLACE "/$" "" CMAKE_INSTALL_PREFIX "${CMAKE_INSTALL_PREFIX}")

# Set the install configuration name.
if(NOT DEFINED CMAKE_INSTALL_CONFIG_NAME)
  if(BUILD_TYPE)
    string(REGEX REPLACE "^[^A-Za-z0-9_]+" ""
           CMAKE_INSTALL_CONFIG_NAME "${BUILD_TYPE}")
  else()
    set(CMAKE_INSTALL_CONFIG_NAME "Release")
  endif()
  message(STATUS "Install configuration: \"${CMAKE_INSTALL_CONFIG_NAME}\"")
endif()

# Set the component getting installed.
if(NOT CMAKE_INSTALL_COMPONENT)
  if(COMPONENT)
    message(STATUS "Install component: \"${COMPONENT}\"")
    set(CMAKE_INSTALL_COMPONENT "${COMPONENT}")
  else()
    set(CMAKE_INSTALL_COMPONENT)
  endif()
endif()

# Is this installation the result of a crosscompile?
if(NOT DEFINED CMAKE_CROSSCOMPILING)
  set(CMAKE_CROSSCOMPILING "FALSE")
endif()

# Set path to fallback-tool for dependency-resolution.
if(NOT DEFINED CMAKE_OBJDUMP)
  set(CMAKE_OBJDUMP "/Applications/Xcode.app/Contents/Developer/Toolchains/XcodeDefault.xctoolchain/usr/bin/objdump")
endif()

if(NOT CMAKE_INSTALL_LOCAL_ONLY)
  # Include the install script for the subdirectory.
  include("/Users/yuhongliu/Documents/OV/model/baseline_model/amici_models/0.27.0/Baseline_Model/build_model_ext/swig/cmake_install.cmake")
endif()

if(CMAKE_INSTALL_COMPONENT STREQUAL "Unspecified" OR NOT CMAKE_INSTALL_COMPONENT)
  file(INSTALL DESTINATION "${CMAKE_INSTALL_PREFIX}/lib" TYPE STATIC_LIBRARY FILES "/Users/yuhongliu/Documents/OV/model/baseline_model/amici_models/0.27.0/Baseline_Model/build_model_ext/libBaseline_Model.a")
  if(EXISTS "$ENV{DESTDIR}${CMAKE_INSTALL_PREFIX}/lib/libBaseline_Model.a" AND
     NOT IS_SYMLINK "$ENV{DESTDIR}${CMAKE_INSTALL_PREFIX}/lib/libBaseline_Model.a")
    execute_process(COMMAND "/Applications/Xcode.app/Contents/Developer/Toolchains/XcodeDefault.xctoolchain/usr/bin/ranlib" "$ENV{DESTDIR}${CMAKE_INSTALL_PREFIX}/lib/libBaseline_Model.a")
  endif()
endif()

if(CMAKE_INSTALL_COMPONENT)
  if(CMAKE_INSTALL_COMPONENT MATCHES "^[a-zA-Z0-9_.+-]+$")
    set(CMAKE_INSTALL_MANIFEST "install_manifest_${CMAKE_INSTALL_COMPONENT}.txt")
  else()
    string(MD5 CMAKE_INST_COMP_HASH "${CMAKE_INSTALL_COMPONENT}")
    set(CMAKE_INSTALL_MANIFEST "install_manifest_${CMAKE_INST_COMP_HASH}.txt")
    unset(CMAKE_INST_COMP_HASH)
  endif()
else()
  set(CMAKE_INSTALL_MANIFEST "install_manifest.txt")
endif()

if(NOT CMAKE_INSTALL_LOCAL_ONLY)
  string(REPLACE ";" "\n" CMAKE_INSTALL_MANIFEST_CONTENT
       "${CMAKE_INSTALL_MANIFEST_FILES}")
  file(WRITE "/Users/yuhongliu/Documents/OV/model/baseline_model/amici_models/0.27.0/Baseline_Model/build_model_ext/${CMAKE_INSTALL_MANIFEST}"
     "${CMAKE_INSTALL_MANIFEST_CONTENT}")
endif()
```
