## Supplementary material for "Parameter Estimation and Model Selection for the Quantitative Analysis of Oncolytic Virus Therapy in Zebrafish^⋆^": All additional figures and results, together with all SBML and PEtab files, and the code and instructions to perform all analyses: CMakeCCompiler.cmake

```
set(CMAKE_C_COMPILER "/Applications/Xcode.app/Contents/Developer/Toolchains/XcodeDefault.xctoolchain/usr/bin/cc")
set(CMAKE_C_COMPILER_ARG1 "")
set(CMAKE_C_COMPILER_ID "AppleClang")
set(CMAKE_C_COMPILER_VERSION "16.0.0.16000026")
set(CMAKE_C_COMPILER_VERSION_INTERNAL "")
set(CMAKE_C_COMPILER_WRAPPER "")
set(CMAKE_C_STANDARD_COMPUTED_DEFAULT "17")
set(CMAKE_C_EXTENSIONS_COMPUTED_DEFAULT "ON")
set(CMAKE_C_STANDARD_LATEST "23")
set(CMAKE_C_COMPILE_FEATURES "c_std_90;c_function_prototypes;c_std_99;c_restrict;c_variadic_macros;c_std_11;c_static_assert;c_std_17;c_std_23")
set(CMAKE_C90_COMPILE_FEATURES "c_std_90;c_function_prototypes")
set(CMAKE_C99_COMPILE_FEATURES "c_std_99;c_restrict;c_variadic_macros")
set(CMAKE_C11_COMPILE_FEATURES "c_std_11;c_static_assert")
set(CMAKE_C17_COMPILE_FEATURES "c_std_17")
set(CMAKE_C23_COMPILE_FEATURES "c_std_23")

set(CMAKE_C_PLATFORM_ID "Darwin")
set(CMAKE_C_SIMULATE_ID "")
set(CMAKE_C_COMPILER_FRONTEND_VARIANT "GNU")
set(CMAKE_C_SIMULATE_VERSION "")


set(CMAKE_AR "/Applications/Xcode.app/Contents/Developer/Toolchains/XcodeDefault.xctoolchain/usr/bin/ar")
set(CMAKE_C_COMPILER_AR "")
set(CMAKE_RANLIB "/Applications/Xcode.app/Contents/Developer/Toolchains/XcodeDefault.xctoolchain/usr/bin/ranlib")
set(CMAKE_C_COMPILER_RANLIB "")
set(CMAKE_LINKER "/Applications/Xcode.app/Contents/Developer/Toolchains/XcodeDefault.xctoolchain/usr/bin/ld")
set(CMAKE_LINKER_LINK "")
set(CMAKE_LINKER_LLD "")
set(CMAKE_C_COMPILER_LINKER "/Applications/Xcode.app/Contents/Developer/Toolchains/XcodeDefault.xctoolchain/usr/bin/ld")
set(CMAKE_C_COMPILER_LINKER_ID "AppleClang")
set(CMAKE_C_COMPILER_LINKER_VERSION 1115.7.3)
set(CMAKE_C_COMPILER_LINKER_FRONTEND_VARIANT GNU)
set(CMAKE_MT "")
set(CMAKE_TAPI "/Applications/Xcode.app/Contents/Developer/Toolchains/XcodeDefault.xctoolchain/usr/bin/tapi")
set(CMAKE_COMPILER_IS_GNUCC )
set(CMAKE_C_COMPILER_LOADED 1)
set(CMAKE_C_COMPILER_WORKS TRUE)
set(CMAKE_C_ABI_COMPILED TRUE)

set(CMAKE_C_COMPILER_ENV_VAR "CC")

set(CMAKE_C_COMPILER_ID_RUN 1)
set(CMAKE_C_SOURCE_FILE_EXTENSIONS c;m)
set(CMAKE_C_IGNORE_EXTENSIONS h;H;o;O;obj;OBJ;def;DEF;rc;RC)
set(CMAKE_C_LINKER_PREFERENCE 10)
set(CMAKE_C_LINKER_DEPFILE_SUPPORTED FALSE)

# Save compiler ABI information.
set(CMAKE_C_SIZEOF_DATA_PTR "8")
set(CMAKE_C_COMPILER_ABI "")
set(CMAKE_C_BYTE_ORDER "LITTLE_ENDIAN")
set(CMAKE_C_LIBRARY_ARCHITECTURE "")

if(CMAKE_C_SIZEOF_DATA_PTR)
  set(CMAKE_SIZEOF_VOID_P "${CMAKE_C_SIZEOF_DATA_PTR}")
endif()

if(CMAKE_C_COMPILER_ABI)
  set(CMAKE_INTERNAL_PLATFORM_ABI "${CMAKE_C_COMPILER_ABI}")
endif()

if(CMAKE_C_LIBRARY_ARCHITECTURE)
  set(CMAKE_LIBRARY_ARCHITECTURE "")
endif()

set(CMAKE_C_CL_SHOWINCLUDES_PREFIX "")
if(CMAKE_C_CL_SHOWINCLUDES_PREFIX)
  set(CMAKE_CL_SHOWINCLUDES_PREFIX "${CMAKE_C_CL_SHOWINCLUDES_PREFIX}")
endif()


set(CMAKE_C_IMPLICIT_INCLUDE_DIRECTORIES "/Applications/Xcode.app/Contents/Developer/Toolchains/XcodeDefault.xctoolchain/usr/lib/clang/16/include;/Applications/Xcode.app/Contents/Developer/Platforms/MacOSX.platform/Developer/SDKs/MacOSX15.2.sdk/usr/include;/Applications/Xcode.app/Contents/Developer/Toolchains/XcodeDefault.xctoolchain/usr/include")
set(CMAKE_C_IMPLICIT_LINK_LIBRARIES "")
set(CMAKE_C_IMPLICIT_LINK_DIRECTORIES "/Applications/Xcode.app/Contents/Developer/Platforms/MacOSX.platform/Developer/SDKs/MacOSX15.2.sdk/usr/lib;/Applications/Xcode.app/Contents/Developer/Platforms/MacOSX.platform/Developer/SDKs/MacOSX15.2.sdk/usr/lib/swift")
set(CMAKE_C_IMPLICIT_LINK_FRAMEWORK_DIRECTORIES "/Applications/Xcode.app/Contents/Developer/Platforms/MacOSX.platform/Developer/SDKs/MacOSX15.2.sdk/System/Library/Frameworks")
```
