## Supplementary material for "Parameter Estimation and Model Selection for the Quantitative Analysis of Oncolytic Virus Therapy in Zebrafish^⋆^": All additional figures and results, together with all SBML and PEtab files, and the code and instructions to perform all analyses: CMakeSystem.cmake

```
set(CMAKE_HOST_SYSTEM "Darwin-24.3.0")
set(CMAKE_HOST_SYSTEM_NAME "Darwin")
set(CMAKE_HOST_SYSTEM_VERSION "24.3.0")
set(CMAKE_HOST_SYSTEM_PROCESSOR "arm64")


set(CMAKE_SYSTEM "Darwin-24.3.0")
set(CMAKE_SYSTEM_NAME "Darwin")
set(CMAKE_SYSTEM_VERSION "24.3.0")
set(CMAKE_SYSTEM_PROCESSOR "arm64")

set(CMAKE_CROSSCOMPILING "FALSE")

set(CMAKE_SYSTEM_LOADED 1)
```
