## Supplementary material for "Parameter Estimation and Model Selection for the Quantitative Analysis of Oncolytic Virus Therapy in Zebrafish^⋆^": All additional figures and results, together with all SBML and PEtab files, and the code and instructions to perform all analyses: clean_additional.cmake

```
# Additional clean files
cmake_minimum_required(VERSION 3.16)

if("${CONFIG}" STREQUAL "" OR "${CONFIG}" STREQUAL "Release")
  file(REMOVE_RECURSE
  "swig/Baseline_Model.py"
  "swig/CMakeFiles/_Baseline_Model.dir/Baseline_ModelPYTHON_wrap.cxx"
  )
endif()
```
