## Supplementary material for "Parameter Estimation and Model Selection for the Quantitative Analysis of Oncolytic Virus Therapy in Zebrafish^⋆^": All additional figures and results, together with all SBML and PEtab files, and the code and instructions to perform all analyses: install_manifest.txt

```
/Users/yuhongliu/Documents/OV/model/baseline_model/amici_models/0.27.0/Baseline_Model/Baseline_Model/./Baseline_Model.py
/Users/yuhongliu/Documents/OV/model/baseline_model/amici_models/0.27.0/Baseline_Model/Baseline_Model/./_Baseline_Model.cpython-312-darwin.so
/Users/yuhongliu/Documents/OV/model/baseline_model/amici_models/0.27.0/Baseline_Model/Baseline_Model/lib/libBaseline_Model.a
```
