## Supplementary material for "Parameter Estimation and Model Selection for the Quantitative Analysis of Oncolytic Virus Therapy in Zebrafish^⋆^": All additional figures and results, together with all SBML and PEtab files, and the code and instructions to perform all analyses: deltasx.cpp

```
#include "amici/symbolic_functions.h"
#include "amici/defines.h"
#include "sundials/sundials_types.h"

#include <gsl/gsl-lite.hpp>
#include <algorithm>

#include "x.h"
#include "p.h"
#include "k.h"
#include "h.h"
#include "xdot.h"
#include "xdot_old.h"
#include "sx.h"
#include "stau.h"

namespace amici {
namespace model_Baseline_Model {

void deltasx_Baseline_Model(realtype *deltasx, const realtype t, const realtype *x, const realtype *p, const realtype *k, const realtype *h, const realtype *w, const int ip, const int ie, const realtype *xdot, const realtype *xdot_old, const realtype *sx, const realtype *stau, const realtype *tcl){
    switch(ie) {
        case 0:
            switch(ip) {
                case 0:
                case 1:
                case 2:
                case 3:
                case 4:
                case 5:
                case 6:
                case 7:
                    deltasx[0] = stau0*xdot_old0 + stau0*(dUdt - xdot_old0) - sx0;
                    deltasx[1] = stau0*(dIdt - xdot_old1);
                    deltasx[2] = stau0*(dVdt - xdot_old2);
                    break;
            }
            break;
    }
}

} // namespace model_Baseline_Model
} // namespace amici
```
