## Supplementary material for "Parameter Estimation and Model Selection for the Quantitative Analysis of Oncolytic Virus Therapy in Zebrafish^⋆^": All additional figures and results, together with all SBML and PEtab files, and the code and instructions to perform all analyses: dsigmaydp.cpp

```
#include "amici/symbolic_functions.h"
#include "amici/defines.h"
#include "sundials/sundials_types.h"

#include <gsl/gsl-lite.hpp>
#include <algorithm>

#include "p.h"
#include "k.h"
#include "y.h"

namespace amici {
namespace model_Baseline_Model {

void dsigmaydp_Baseline_Model(realtype *dsigmaydp, const realtype t, const realtype *p, const realtype *k, const realtype *y, const int ip){
    switch(ip) {
        case 6:
            dsigmaydp[0] = sigma_a/std::sqrt(std::pow(sigma_a, 2) + std::pow(sigma_b, 2)*std::pow(tumor_num, 2));
            break;
        case 7:
            dsigmaydp[0] = sigma_b*std::pow(tumor_num, 2)/std::sqrt(std::pow(sigma_a, 2) + std::pow(sigma_b, 2)*std::pow(tumor_num, 2));
            break;
    }
}

} // namespace model_Baseline_Model
} // namespace amici
```
