## Supplementary material for "Parameter Estimation and Model Selection for the Quantitative Analysis of Oncolytic Virus Therapy in Zebrafish^⋆^": All additional figures and results, together with all SBML and PEtab files, and the code and instructions to perform all analyses: dxdotdp_explicit.cpp

```
#include "amici/sundials_matrix_wrapper.h"
#include "sundials/sundials_types.h"

#include <array>
#include <algorithm>

namespace amici {
namespace model_Baseline_Model {

static constexpr std::array<sunindextype, 9> dxdotdp_explicit_colptrs_Baseline_Model_ = {
    0, 2, 4, 7, 9, 10, 11, 11, 11
};

void dxdotdp_explicit_colptrs_Baseline_Model(SUNMatrixWrapper &dxdotdp_explicit){
    dxdotdp_explicit.set_indexptrs(gsl::make_span(dxdotdp_explicit_colptrs_Baseline_Model_));
}
} // namespace model_Baseline_Model
} // namespace amici

#include "amici/sundials_matrix_wrapper.h"
#include "sundials/sundials_types.h"

#include <array>
#include <algorithm>

namespace amici {
namespace model_Baseline_Model {

static constexpr std::array<sunindextype, 11> dxdotdp_explicit_rowvals_Baseline_Model_ = {
    0, 1, 0, 1, 0, 1, 2, 1, 2, 2, 2
};

void dxdotdp_explicit_rowvals_Baseline_Model(SUNMatrixWrapper &dxdotdp_explicit){
    dxdotdp_explicit.set_indexvals(gsl::make_span(dxdotdp_explicit_rowvals_Baseline_Model_));
}
} // namespace model_Baseline_Model
} // namespace amici


#include "amici/symbolic_functions.h"
#include "amici/defines.h"
#include "sundials/sundials_types.h"

#include <gsl/gsl-lite.hpp>
#include <algorithm>

#include "x.h"
#include "p.h"
#include "k.h"
#include "h.h"
#include "w.h"
#include "dxdotdp_explicit.h"

namespace amici {
namespace model_Baseline_Model {

void dxdotdp_explicit_Baseline_Model(realtype *dxdotdp_explicit, const realtype t, const realtype *x, const realtype *p, const realtype *k, const realtype *h, const realtype *w){
    ddUdt_drho = U*(1 + (-I - U)/kappa);  // dxdotdp_explicit[0]
    ddIdt_drho = I*(1 + (-I - U)/kappa);  // dxdotdp_explicit[1]
    ddUdt_dkappa = -U*rho*(-I - U)/std::pow(kappa, 2);  // dxdotdp_explicit[2]
    ddIdt_dkappa = -I*rho*(-I - U)/std::pow(kappa, 2);  // dxdotdp_explicit[3]
    ddUdt_dpsi = -U*V;  // dxdotdp_explicit[4]
    ddIdt_dpsi = U*V;  // dxdotdp_explicit[5]
    ddVdt_dpsi = -U*V;  // dxdotdp_explicit[6]
    ddIdt_dalpha = -I;  // dxdotdp_explicit[7]
    ddVdt_dalpha = I*beta;  // dxdotdp_explicit[8]
    ddVdt_dbeta = I*alpha;  // dxdotdp_explicit[9]
    ddVdt_ddelta = -V;  // dxdotdp_explicit[10]
}

} // namespace model_Baseline_Model
} // namespace amici
```
