## Supplementary material for "Parameter Estimation and Model Selection for the Quantitative Analysis of Oncolytic Virus Therapy in Zebrafish^⋆^": All additional figures and results, together with all SBML and PEtab files, and the code and instructions to perform all analyses: dxdotdp_explicit.h

```
#define ddUdt_drho dxdotdp_explicit[0]
#define ddIdt_drho dxdotdp_explicit[1]
#define ddUdt_dkappa dxdotdp_explicit[2]
#define ddIdt_dkappa dxdotdp_explicit[3]
#define ddUdt_dpsi dxdotdp_explicit[4]
#define ddIdt_dpsi dxdotdp_explicit[5]
#define ddVdt_dpsi dxdotdp_explicit[6]
#define ddIdt_dalpha dxdotdp_explicit[7]
#define ddVdt_dalpha dxdotdp_explicit[8]
#define ddVdt_dbeta dxdotdp_explicit[9]
#define ddVdt_ddelta dxdotdp_explicit[10]
```
