## Supplementary material for "Parameter Estimation and Model Selection for the Quantitative Analysis of Oncolytic Virus Therapy in Zebrafish^⋆^": All additional figures and results, together with all SBML and PEtab files, and the code and instructions to perform all analyses: dxdotdx_explicit.cpp

```
#include "amici/sundials_matrix_wrapper.h"
#include "sundials/sundials_types.h"

#include <array>
#include <algorithm>

namespace amici {
namespace model_Baseline_Model {

static constexpr std::array<sunindextype, 4> dxdotdx_explicit_colptrs_Baseline_Model_ = {
    0, 3, 6, 9
};

void dxdotdx_explicit_colptrs_Baseline_Model(SUNMatrixWrapper &dxdotdx_explicit){
    dxdotdx_explicit.set_indexptrs(gsl::make_span(dxdotdx_explicit_colptrs_Baseline_Model_));
}
} // namespace model_Baseline_Model
} // namespace amici

#include "amici/sundials_matrix_wrapper.h"
#include "sundials/sundials_types.h"

#include <array>
#include <algorithm>

namespace amici {
namespace model_Baseline_Model {

static constexpr std::array<sunindextype, 9> dxdotdx_explicit_rowvals_Baseline_Model_ = {
    0, 1, 2, 0, 1, 2, 0, 1, 2
};

void dxdotdx_explicit_rowvals_Baseline_Model(SUNMatrixWrapper &dxdotdx_explicit){
    dxdotdx_explicit.set_indexvals(gsl::make_span(dxdotdx_explicit_rowvals_Baseline_Model_));
}
} // namespace model_Baseline_Model
} // namespace amici


#include "amici/symbolic_functions.h"
#include "amici/defines.h"
#include "sundials/sundials_types.h"

#include <gsl/gsl-lite.hpp>
#include <algorithm>

#include "x.h"
#include "p.h"
#include "k.h"
#include "h.h"
#include "w.h"
#include "dxdotdx_explicit.h"

namespace amici {
namespace model_Baseline_Model {

void dxdotdx_explicit_Baseline_Model(realtype *dxdotdx_explicit, const realtype t, const realtype *x, const realtype *p, const realtype *k, const realtype *h, const realtype *w){
    ddUdt_dU = -U*rho/kappa - V*psi + rho*(1 + (-I - U)/kappa);  // dxdotdx_explicit[0]
    ddIdt_dU = -I*rho/kappa + V*psi;  // dxdotdx_explicit[1]
    ddVdt_dU = -V*psi;  // dxdotdx_explicit[2]
    ddUdt_dI = -U*rho/kappa;  // dxdotdx_explicit[3]
    ddIdt_dI = -I*rho/kappa - alpha + rho*(1 + (-I - U)/kappa);  // dxdotdx_explicit[4]
    ddVdt_dI = alpha*beta;  // dxdotdx_explicit[5]
    ddUdt_dV = -U*psi;  // dxdotdx_explicit[6]
    ddIdt_dV = U*psi;  // dxdotdx_explicit[7]
    ddVdt_dV = -U*psi - delta;  // dxdotdx_explicit[8]
}

} // namespace model_Baseline_Model
} // namespace amici
```
