## Supplementary material for "Parameter Estimation and Model Selection for the Quantitative Analysis of Oncolytic Virus Therapy in Zebrafish^⋆^": All additional figures and results, together with all SBML and PEtab files, and the code and instructions to perform all analyses: dxdotdx_explicit.h

```
#define ddUdt_dU dxdotdx_explicit[0]
#define ddIdt_dU dxdotdx_explicit[1]
#define ddVdt_dU dxdotdx_explicit[2]
#define ddUdt_dI dxdotdx_explicit[3]
#define ddIdt_dI dxdotdx_explicit[4]
#define ddVdt_dI dxdotdx_explicit[5]
#define ddUdt_dV dxdotdx_explicit[6]
#define ddIdt_dV dxdotdx_explicit[7]
#define ddVdt_dV dxdotdx_explicit[8]
```
