## Supplementary material for "Parameter Estimation and Model Selection for the Quantitative Analysis of Oncolytic Virus Therapy in Zebrafish^⋆^": All additional figures and results, together with all SBML and PEtab files, and the code and instructions to perform all analyses: Jy.cpp

```
#include "amici/symbolic_functions.h"
#include "amici/defines.h"
#include "sundials/sundials_types.h"

#include <gsl/gsl-lite.hpp>
#include <algorithm>

#include "p.h"
#include "k.h"
#include "y.h"
#include "sigmay.h"
#include "my.h"

namespace amici {
namespace model_Baseline_Model {

void Jy_Baseline_Model(realtype *Jy, const int iy, const realtype *p, const realtype *k, const realtype *y, const realtype *sigmay, const realtype *my){
    switch(iy) {
        case 0:
            Jy[0] = 0.5*std::log(2*amici::pi*std::pow(sigma_tumor_num, 2)) + 0.5*std::pow(-mtumor_num + tumor_num, 2)/std::pow(sigma_tumor_num, 2);
            break;
    }
}

} // namespace model_Baseline_Model
} // namespace amici
```
