## Supplementary material for "Parameter Estimation and Model Selection for the Quantitative Analysis of Oncolytic Virus Therapy in Zebrafish^⋆^": All additional figures and results, together with all SBML and PEtab files, and the code and instructions to perform all analyses: main.cpp

```
#include <iostream>

#include "wrapfunctions.h" /* model-provided functions */
#include <amici/amici.h>   /* AMICI base functions */

template <class T>
std::ostream& operator<<(std::ostream& os, std::vector<T> const& v) {
    os << "[";
    for (typename std::vector<T>::const_iterator ii = v.begin(); ii != v.end();
         ++ii) {
        os << " " << *ii;
    }
    os << "]";
    return os;
}

/*
 * This is a scaffold for a stand-alone AMICI simulation executable
 * demonstrating the basic use of the AMICI C++ API.
 */

int main() {
    std::cout << "********************************" << std::endl;
    std::cout << "** Running forward simulation **" << std::endl;
    std::cout << "********************************" << std::endl << std::endl;

    // Create a model instance
    auto model = amici::generic_model::getModel();

    // Set desired output timepoints
    model->setTimepoints({0.0, 1.0, 10.0, 100.0, 1000.0});

    // Create a solver instance
    auto solver = model->getSolver();

    // Optionally set integration tolerance
    solver->setAbsoluteTolerance(1e-16);
    solver->setRelativeTolerance(1e-8);

    // Run the simulation using default parameters set during model import
    // (can be changed using model->setParameters() or model->setParameterBy*())
    auto rdata = runAmiciSimulation(*solver, nullptr, *model);

    // Print observable time course
    auto observable_ids = model->getObservableIds();
    std::cout << "Simulated observables for timepoints " << rdata->ts << "\n\n";
    for (int i_observable = 0; i_observable < rdata->ny; ++i_observable) {
        std::cout << observable_ids[i_observable] << ":\n\t";
        for (int i_time = 0; i_time < rdata->nt; ++i_time) {
            // rdata->y is a flat 2D array in row-major ordering
            std::cout << rdata->y[i_time * rdata->ny + i_observable] << " ";
        }
        std::cout << std::endl << std::endl;
    }

    std::cout << std::endl;
    std::cout << "**********************************" << std::endl;
    std::cout << "** Forward sensitivity analysis **" << std::endl;
    std::cout << "**********************************" << std::endl << std::endl;

    // Enable first-order sensitivity analysis
    solver->setSensitivityOrder(amici::SensitivityOrder::first);
    // Use forward sensitivities
    solver->setSensitivityMethod(amici::SensitivityMethod::forward);

    // Run the simulation
    rdata = runAmiciSimulation(*solver, nullptr, *model);

    // Print state sensitivities sx...
    // ... for the first timepoint...
    int i_time = 0;
    // ... with respect to the first parameter
    int i_nplist = 0;

    // get identifiers from model
    auto state_ids = model->getStateIds();
    auto parameter_ids = model->getParameterIds();

    std::cout << "State sensitivities for timepoint " << rdata->ts[i_time]
              << std::endl; // nt x nplist x nx
    for (int i_state = 0; i_state < rdata->nx; ++i_state) {
        std::cout << "\td(" << state_ids[i_state] << ")/d("
                  << parameter_ids[model->plist(i_nplist)] << ") = ";

        // rdata->sx is a flat 3D array in row-major ordering
        std::cout << rdata->sx
                         [i_time * rdata->nplist * rdata->nx
                          + i_nplist * rdata->nx + i_state];
        std::cout << std::endl;
    }

    return 0;
}
```
