## Supplementary material for "Parameter Estimation and Model Selection for the Quantitative Analysis of Oncolytic Virus Therapy in Zebrafish^⋆^": All additional figures and results, together with all SBML and PEtab files, and the code and instructions to perform all analyses: Baseline_Model.i

```
%module Baseline_Model
%import amici.i
// Add necessary symbols to generated header

%{
#include "wrapfunctions.h"
#include "amici/model_ode.h"
#include "amici/model_dae.h"
using namespace amici;
%}


// Make model module accessible from the model
%feature("pythonappend") amici::generic_model::getModel %{
    if '.' in __name__:
        import sys
        val.module = sys.modules['.'.join(__name__.split('.')[:-1])]
%}


// Process symbols in header
%include "wrapfunctions.h"
```
