## Supplementary material for "Parameter Estimation and Model Selection for the Quantitative Analysis of Oncolytic Virus Therapy in Zebrafish^⋆^": All additional figures and results, together with all SBML and PEtab files, and the code and instructions to perform all analyses: sx0.cpp

```
#include "amici/symbolic_functions.h"
#include "amici/defines.h"
#include "sundials/sundials_types.h"

#include <gsl/gsl-lite.hpp>
#include <algorithm>

#include "x.h"
#include "p.h"
#include "k.h"

namespace amici {
namespace model_Baseline_Model {

void sx0_Baseline_Model(realtype *sx0, const realtype t, const realtype *x, const realtype *p, const realtype *k, const int ip){
    switch(ip) {
        case 0:
            sx0[0] = kappa*((1.0/400.0)*kappa - 1)*std::exp(-rho)/std::pow(((1.0/400.0)*kappa - 1)*std::exp(-rho) + 1, 2);
            break;
        case 1:
            sx0[0] = -1.0/400.0*kappa*std::exp(-rho)/std::pow(((1.0/400.0)*kappa - 1)*std::exp(-rho) + 1, 2) + 1.0/(((1.0/400.0)*kappa - 1)*std::exp(-rho) + 1);
            break;
    }
}

} // namespace model_Baseline_Model
} // namespace amici
```
