## Supplementary material for "Parameter Estimation and Model Selection for the Quantitative Analysis of Oncolytic Virus Therapy in Zebrafish^⋆^": All additional figures and results, together with all SBML and PEtab files, and the code and instructions to perform all analyses: wrapfunctions.cpp

```
#include "wrapfunctions.h"
#include "Baseline_Model.h"
#include "amici/model.h"

namespace amici {
namespace generic_model {

std::unique_ptr<amici::Model> getModel() {
    return std::unique_ptr<amici::Model>(
        new amici::model_Baseline_Model::Model_Baseline_Model()
    );
}

} // namespace generic_model

} // namespace amici
```
