## Supplementary material for "Parameter Estimation and Model Selection for the Quantitative Analysis of Oncolytic Virus Therapy in Zebrafish^⋆^": All additional figures and results, together with all SBML and PEtab files, and the code and instructions to perform all analyses: wrapfunctions.h

```
#ifndef _amici_wrapfunctions_h
#define _amici_wrapfunctions_h

#include <memory>

#include "amici/model.h"

namespace amici {
namespace generic_model {


/**
 * @brief Wrapper function to instantiate the linked Amici model without knowing
 * the name at compile time.
 * @return Model instance
 */
std::unique_ptr<amici::Model> getModel();


} // namespace generic_model

} // namespace amici


#endif /* _amici_wrapfunctions_h */
```
