## Supplementary material for "Parameter Estimation and Model Selection for the Quantitative Analysis of Oncolytic Virus Therapy in Zebrafish^⋆^": All additional figures and results, together with all SBML and PEtab files, and the code and instructions to perform all analyses: x0.cpp

```
#include "amici/symbolic_functions.h"
#include "amici/defines.h"
#include "sundials/sundials_types.h"

#include <gsl/gsl-lite.hpp>
#include <algorithm>

#include "p.h"
#include "k.h"

namespace amici {
namespace model_Baseline_Model {

void x0_Baseline_Model(realtype *x0, const realtype t, const realtype *p, const realtype *k){
    x0[0] = kappa/(((1.0/400.0)*kappa - 1)*std::exp(-rho) + 1);
    x0[2] = u_2;
}

} // namespace model_Baseline_Model
} // namespace amici
```
