## Supplementary material for "Parameter Estimation and Model Selection for the Quantitative Analysis of Oncolytic Virus Therapy in Zebrafish^⋆^": All additional figures and results, together with all SBML and PEtab files, and the code and instructions to perform all analyses: x_rdata.cpp

```
#include "amici/symbolic_functions.h"
#include "amici/defines.h"
#include "sundials/sundials_types.h"

#include <gsl/gsl-lite.hpp>
#include <algorithm>

#include "x.h"
#include "p.h"
#include "k.h"

namespace amici {
namespace model_Baseline_Model {

void x_rdata_Baseline_Model(realtype *x_rdata, const realtype *x, const realtype *tcl, const realtype *p, const realtype *k){
    x_rdata[0] = U;
    x_rdata[1] = I;
    x_rdata[2] = V;
}

} // namespace model_Baseline_Model
} // namespace amici
```
