## Supplementary material for "Parameter Estimation and Model Selection for the Quantitative Analysis of Oncolytic Virus Therapy in Zebrafish^⋆^": All additional figures and results, together with all SBML and PEtab files, and the code and instructions to perform all analyses: x_rdata.h

```
#define U x_rdata[0]
#define I x_rdata[1]
#define V x_rdata[2]
```
