## Supplementary material for "Parameter Estimation and Model Selection for the Quantitative Analysis of Oncolytic Virus Therapy in Zebrafish^⋆^": All additional figures and results, together with all SBML and PEtab files, and the code and instructions to perform all analyses: x_solver.cpp

```
#include "amici/symbolic_functions.h"
#include "amici/defines.h"
#include "sundials/sundials_types.h"

#include <gsl/gsl-lite.hpp>
#include <algorithm>

#include "x_rdata.h"

namespace amici {
namespace model_Baseline_Model {

void x_solver_Baseline_Model(realtype *x_solver, const realtype *x_rdata){
    x_solver[0] = U;
    x_solver[1] = I;
    x_solver[2] = V;
}

} // namespace model_Baseline_Model
} // namespace amici
```
