## Supplementary material for "Parameter Estimation and Model Selection for the Quantitative Analysis of Oncolytic Virus Therapy in Zebrafish^⋆^": All additional figures and results, together with all SBML and PEtab files, and the code and instructions to perform all analyses: xdot.cpp

```
#include "amici/symbolic_functions.h"
#include "amici/defines.h"
#include "sundials/sundials_types.h"

#include <gsl/gsl-lite.hpp>
#include <algorithm>

#include "x.h"
#include "p.h"
#include "k.h"
#include "h.h"
#include "w.h"
#include "xdot.h"

namespace amici {
namespace model_Baseline_Model {

void xdot_Baseline_Model(realtype *xdot, const realtype t, const realtype *x, const realtype *p, const realtype *k, const realtype *h, const realtype *w){
    dUdt = -U*V*psi + U*rho*(1 + (-I - U)/kappa);  // xdot[0]
    dIdt = -I*alpha + I*rho*(1 + (-I - U)/kappa) + U*V*psi;  // xdot[1]
    dVdt = I*alpha*beta - U*V*psi - V*delta;  // xdot[2]
}

} // namespace model_Baseline_Model
} // namespace amici
```
