## Supplementary material for "Parameter Estimation and Model Selection for the Quantitative Analysis of Oncolytic Virus Therapy in Zebrafish^⋆^": All additional figures and results, together with all SBML and PEtab files, and the code and instructions to perform all analyses: xdot.h

```
#define dUdt xdot[0]
#define dIdt xdot[1]
#define dVdt xdot[2]
```
