## Supplementary material for "Parameter Estimation and Model Selection for the Quantitative Analysis of Oncolytic Virus Therapy in Zebrafish^⋆^": All additional figures and results, together with all SBML and PEtab files, and the code and instructions to perform all analyses: baseline_model.out

```
env.sh: line 1: deactivate: command not found
/home/yuhong/baseline_model/model_optimization.py:48: DeprecationWarning: Accessing `petab.validate` is deprecated and will be removed in the next major release. Please use `petab.v1.validate` instead.
  main()
/home/yuhong/baseline_model/model_optimization.py:48: DeprecationWarning: Accessing `petab.Problem` is deprecated and will be removed in the next major release. Please use `petab.v1.Problem` instead.
  main()
Compiling amici model to folder /home/yuhong/baseline_model/amici_models/0.28.0/Baseline_Model.
2024-11-20 19:38:03.332 - amici.petab.sbml_import - INFO - Importing model ...
2024-11-20 19:38:03.332 - amici.petab.sbml_import - INFO - Validating PEtab problem ...
2024-11-20 19:38:03.356 - amici.petab.sbml_import - INFO - Model name is 'Baseline_Model'.
Writing model code to '/home/yuhong/baseline_model/amici_models/0.28.0/Baseline_Model'.
2024-11-20 19:38:03.356 - amici.petab.sbml_import - INFO - Species: 0
2024-11-20 19:38:03.356 - amici.petab.sbml_import - INFO - Global parameters: 10
2024-11-20 19:38:03.356 - amici.petab.sbml_import - INFO - Reactions: 0
2024-11-20 19:38:03.366 - amici.petab.sbml_import - INFO - Observables: 1
2024-11-20 19:38:03.366 - amici.petab.sbml_import - INFO - Sigmas: 1
2024-11-20 19:38:03.366 - amici.petab.sbml_import - DEBUG - Adding output parameters to model: ['sigma_a', 'sigma_b']
2024-11-20 19:38:03.369 - amici.petab.sbml_import - DEBUG - Adding initial assignments for []
2024-11-20 19:38:03.375 - amici.petab.sbml_import - DEBUG - Fixed parameters are ['u_2']
2024-11-20 19:38:03.375 - amici.petab.sbml_import - INFO - Overall fixed parameters: 1
2024-11-20 19:38:03.375 - amici.petab.sbml_import - INFO - Variable parameters: 11
2024-11-20 19:38:03.376 - amici.sbml_import - DEBUG - Finished processing SBML annotations        ++ (4.01E-05s)
2024-11-20 19:38:03.377 - amici.sbml_import - DEBUG - Finished gathering local SBML symbols       ++ (2.53E-04s)
2024-11-20 19:38:03.386 - amici.sbml_import - DEBUG - Finished processing SBML parameters         ++ (8.89E-03s)
2024-11-20 19:38:03.387 - amici.sbml_import - DEBUG - Finished processing SBML compartments       ++ (5.58E-06s)
2024-11-20 19:38:03.389 - amici.sbml_import - DEBUG - Finished processing SBML species initials  +++ (3.10E-04s)
2024-11-20 19:38:03.392 - amici.sbml_import - DEBUG - Finished processing SBML rate rules        +++ (3.01E-03s)
2024-11-20 19:38:03.393 - amici.sbml_import - DEBUG - Finished processing SBML species            ++ (5.27E-03s)
2024-11-20 19:38:03.393 - amici.sbml_import - DEBUG - Finished processing SBML reactions          ++ (9.72E-05s)
2024-11-20 19:38:03.394 - amici.sbml_import - DEBUG - Finished processing SBML rules              ++ (4.89E-04s)
2024-11-20 19:38:03.397 - amici.sbml_import - DEBUG - Finished processing SBML events             ++ (2.23E-03s)
2024-11-20 19:38:03.397 - amici.sbml_import - DEBUG - Finished processing SBML initial assignments++ (7.66E-05s)
2024-11-20 19:38:03.398 - amici.sbml_import - DEBUG - Finished processing SBML species references ++ (5.55E-06s)
2024-11-20 19:38:03.398 - amici.sbml_import - DEBUG - Finished importing SBML                      + (2.24E-02s)
2024-11-20 19:38:03.398 - amici.sbml_import - WARNING - Conservation laws are currently not supported for models with events, piecewise or Heaviside functions, and will be turned off.
2024-11-20 19:38:03.403 - amici.sbml_import - DEBUG - Finished processing SBML observables         + (4.80E-03s)
2024-11-20 19:38:03.404 - amici.sbml_import - DEBUG - Finished processing SBML event observables   + (8.53E-07s)
2024-11-20 19:38:03.531 - amici.de_model - DEBUG - Finished simplifying xdot                      ++ (8.53E-03s)
2024-11-20 19:38:03.531 - amici.de_model - DEBUG - Finished computing xdot                         + (9.81E-03s)
2024-11-20 19:38:03.540 - amici.de_model - DEBUG - Finished simplifying x0                        ++ (6.24E-03s)
2024-11-20 19:38:03.540 - amici.de_model - DEBUG - Finished computing x0                           + (7.47E-03s)
2024-11-20 19:38:03.542 - amici.de_model - DEBUG - Finished simplifying w                         ++ (3.56E-05s)
2024-11-20 19:38:03.542 - amici.de_model - DEBUG - Finished computing w                            + (1.26E-03s)
2024-11-20 19:38:03.551 - amici.de_model - DEBUG - Finished simplifying Jy                      ++++ (4.53E-03s)
2024-11-20 19:38:03.551 - amici.de_model - DEBUG - Finished computing Jy                         +++ (5.66E-03s)
2024-11-20 19:38:03.561 - amici.de_model - DEBUG - Finished simplifying y                       ++++ (4.08E-05s)
2024-11-20 19:38:03.561 - amici.de_model - DEBUG - Finished computing y                          +++ (1.17E-03s)
2024-11-20 19:38:03.566 - amici.de_model - DEBUG - Finished simplifying sigmay                  ++++ (3.17E-03s)
2024-11-20 19:38:03.566 - amici.de_model - DEBUG - Finished computing sigmay                     +++ (4.35E-03s)
2024-11-20 19:38:03.568 - amici.de_export - DEBUG - Finished writing Jy.cpp                       ++ (2.29E-02s)
2024-11-20 19:38:03.578 - amici.de_model - DEBUG - Finished simplifying dJydsigma               ++++ (1.46E-03s)
2024-11-20 19:38:03.578 - amici.de_model - DEBUG - Finished computing dJydsigma                  +++ (9.13E-03s)
2024-11-20 19:38:03.580 - amici.de_export - DEBUG - Finished writing dJydsigma.cpp                ++ (1.15E-02s)
2024-11-20 19:38:03.588 - amici.de_model - DEBUG - Finished simplifying dJydy                   ++++ (1.41E-03s)
2024-11-20 19:38:03.588 - amici.de_model - DEBUG - Finished computing dJydy                      +++ (6.69E-03s)
2024-11-20 19:38:03.591 - amici.de_export - DEBUG - Finished writing dJydy.cpp                    ++ (1.08E-02s)
2024-11-20 19:38:03.594 - amici.de_model - DEBUG - Finished simplifying Jz                      ++++ (2.88E-05s)
2024-11-20 19:38:03.594 - amici.de_model - DEBUG - Finished computing Jz                         +++ (1.16E-03s)
2024-11-20 19:38:03.594 - amici.de_export - DEBUG - Finished writing Jz.cpp                       ++ (1.69E-03s)
2024-11-20 19:38:03.597 - amici.de_model - DEBUG - Finished simplifying dJzdsigma               ++++ (2.81E-05s)
2024-11-20 19:38:03.597 - amici.de_model - DEBUG - Finished computing dJzdsigma                  +++ (2.15E-03s)
2024-11-20 19:38:03.597 - amici.de_export - DEBUG - Finished writing dJzdsigma.cpp                ++ (2.67E-03s)
2024-11-20 19:38:03.600 - amici.de_model - DEBUG - Finished simplifying dJzdz                   ++++ (2.60E-05s)
2024-11-20 19:38:03.600 - amici.de_model - DEBUG - Finished computing dJzdz                      +++ (2.10E-03s)
2024-11-20 19:38:03.600 - amici.de_export - DEBUG - Finished writing dJzdz.cpp                    ++ (2.63E-03s)
2024-11-20 19:38:03.602 - amici.de_model - DEBUG - Finished simplifying Jrz                     ++++ (2.77E-05s)
2024-11-20 19:38:03.602 - amici.de_model - DEBUG - Finished computing Jrz                        +++ (1.14E-03s)
2024-11-20 19:38:03.602 - amici.de_export - DEBUG - Finished writing Jrz.cpp                      ++ (1.65E-03s)
2024-11-20 19:38:03.605 - amici.de_model - DEBUG - Finished simplifying dJrzdsigma              ++++ (2.91E-05s)
2024-11-20 19:38:03.605 - amici.de_model - DEBUG - Finished computing dJrzdsigma                 +++ (2.10E-03s)
2024-11-20 19:38:03.605 - amici.de_export - DEBUG - Finished writing dJrzdsigma.cpp               ++ (2.62E-03s)
2024-11-20 19:38:03.608 - amici.de_model - DEBUG - Finished simplifying dJrzdz                  ++++ (2.63E-05s)
2024-11-20 19:38:03.608 - amici.de_model - DEBUG - Finished computing dJrzdz                     +++ (2.11E-03s)
2024-11-20 19:38:03.608 - amici.de_export - DEBUG - Finished writing dJrzdz.cpp                   ++ (2.62E-03s)
2024-11-20 19:38:03.610 - amici.de_model - DEBUG - Finished simplifying root                    ++++ (1.28E-04s)
2024-11-20 19:38:03.610 - amici.de_model - DEBUG - Finished computing root                       +++ (1.22E-03s)
2024-11-20 19:38:03.612 - amici.de_export - DEBUG - Finished writing root.cpp                     ++ (2.96E-03s)
2024-11-20 19:38:03.615 - amici.de_model - DEBUG - Finished simplifying dwdp                    ++++ (2.71E-05s)
2024-11-20 19:38:03.615 - amici.de_model - DEBUG - Finished computing dwdp                       +++ (2.19E-03s)
2024-11-20 19:38:03.615 - amici.de_export - DEBUG - Finished writing dwdp.cpp                     ++ (2.79E-03s)
2024-11-20 19:38:03.618 - amici.de_model - DEBUG - Finished simplifying dwdx                    ++++ (2.86E-05s)
2024-11-20 19:38:03.618 - amici.de_model - DEBUG - Finished computing dwdx                       +++ (2.22E-03s)
2024-11-20 19:38:03.618 - amici.de_export - DEBUG - Finished writing dwdx.cpp                     ++ (2.80E-03s)
2024-11-20 19:38:03.619 - amici.de_export - DEBUG - Finished writing create_splines.cpp           ++ (6.62E-04s)
2024-11-20 19:38:03.623 - amici.de_model - DEBUG - Finished simplifying spline_values          +++++ (2.47E-05s)
2024-11-20 19:38:03.623 - amici.de_model - DEBUG - Finished computing spline_values             ++++ (1.62E-03s)
2024-11-20 19:38:03.625 - amici.de_model - DEBUG - Finished simplifying dspline_valuesdp        ++++ (2.61E-05s)
2024-11-20 19:38:03.625 - amici.de_model - DEBUG - Finished computing dspline_valuesdp           +++ (4.75E-03s)
2024-11-20 19:38:03.625 - amici.de_export - DEBUG - Finished writing dspline_valuesdp.cpp         ++ (5.31E-03s)
2024-11-20 19:38:03.629 - amici.de_model - DEBUG - Finished simplifying spline_slopes          +++++ (2.33E-05s)
2024-11-20 19:38:03.629 - amici.de_model - DEBUG - Finished computing spline_slopes             ++++ (1.62E-03s)
2024-11-20 19:38:03.631 - amici.de_model - DEBUG - Finished simplifying dspline_slopesdp        ++++ (2.42E-05s)
2024-11-20 19:38:03.631 - amici.de_model - DEBUG - Finished computing dspline_slopesdp           +++ (4.72E-03s)
2024-11-20 19:38:03.631 - amici.de_export - DEBUG - Finished writing dspline_slopesdp.cpp         ++ (5.25E-03s)
2024-11-20 19:38:03.634 - amici.de_model - DEBUG - Finished simplifying dwdw                    ++++ (2.61E-05s)
2024-11-20 19:38:03.634 - amici.de_model - DEBUG - Finished computing dwdw                       +++ (2.23E-03s)
2024-11-20 19:38:03.634 - amici.de_export - DEBUG - Finished writing dwdw.cpp                     ++ (2.79E-03s)
2024-11-20 19:38:03.639 - amici.de_model - DEBUG - Finished simplifying dxdotdw                 ++++ (2.70E-05s)
2024-11-20 19:38:03.639 - amici.de_model - DEBUG - Finished computing dxdotdw                    +++ (3.85E-03s)
2024-11-20 19:38:03.639 - amici.de_export - DEBUG - Finished writing dxdotdw.cpp                  ++ (4.43E-03s)
2024-11-20 19:38:03.661 - amici.de_model - DEBUG - Finished simplifying dxdotdx_explicit        ++++ (6.45E-03s)
2024-11-20 19:38:03.661 - amici.de_model - DEBUG - Finished computing dxdotdx_explicit           +++ (2.12E-02s)
2024-11-20 19:38:03.667 - amici.de_export - DEBUG - Finished writing dxdotdx_explicit.cpp         ++ (2.69E-02s)
2024-11-20 19:38:03.683 - amici.de_model - DEBUG - Finished simplifying dxdotdp_explicit        ++++ (5.96E-03s)
2024-11-20 19:38:03.683 - amici.de_model - DEBUG - Finished computing dxdotdp_explicit           +++ (1.54E-02s)
2024-11-20 19:38:03.701 - amici.de_export - DEBUG - Finished writing dxdotdp_explicit.cpp         ++ (3.43E-02s)
2024-11-20 19:38:03.707 - amici.de_model - DEBUG - Finished simplifying dydx                   +++++ (4.99E-05s)
2024-11-20 19:38:03.707 - amici.de_model - DEBUG - Finished computing dydx                      ++++ (3.45E-03s)
2024-11-20 19:38:03.711 - amici.de_model - DEBUG - Finished simplifying dydw                   +++++ (2.55E-05s)
2024-11-20 19:38:03.711 - amici.de_model - DEBUG - Finished computing dydw                      ++++ (3.18E-03s)
2024-11-20 19:38:03.712 - amici.de_model - DEBUG - Finished simplifying dydx                    ++++ (4.98E-05s)
2024-11-20 19:38:03.713 - amici.de_model - DEBUG - Finished computing dydx                       +++ (1.02E-02s)
2024-11-20 19:38:03.713 - amici.de_export - DEBUG - Finished writing dydx.cpp                     ++ (1.15E-02s)
2024-11-20 19:38:03.719 - amici.de_model - DEBUG - Finished simplifying dydp                   +++++ (2.60E-05s)
2024-11-20 19:38:03.719 - amici.de_model - DEBUG - Finished computing dydp                      ++++ (3.14E-03s)
2024-11-20 19:38:03.720 - amici.de_model - DEBUG - Finished simplifying dydp                    ++++ (2.66E-05s)
2024-11-20 19:38:03.720 - amici.de_model - DEBUG - Finished computing dydp                       +++ (5.50E-03s)
2024-11-20 19:38:03.720 - amici.de_export - DEBUG - Finished writing dydp.cpp                     ++ (6.19E-03s)
2024-11-20 19:38:03.723 - amici.de_model - DEBUG - Finished simplifying z                      +++++ (2.53E-05s)
2024-11-20 19:38:03.723 - amici.de_model - DEBUG - Finished computing z                         ++++ (1.41E-03s)
2024-11-20 19:38:03.730 - amici.de_model - DEBUG - Finished simplifying drootdx               ++++++ (3.96E-05s)
2024-11-20 19:38:03.730 - amici.de_model - DEBUG - Finished computing drootdx                  +++++ (3.61E-03s)
2024-11-20 19:38:03.736 - amici.de_model - DEBUG - Finished simplifying drootdt              +++++++ (2.51E-05s)
2024-11-20 19:38:03.736 - amici.de_model - DEBUG - Finished computing drootdt                 ++++++ (3.72E-03s)
2024-11-20 19:38:03.743 - amici.de_model - DEBUG - Finished simplifying drootdt_total         ++++++ (1.82E-03s)
2024-11-20 19:38:03.743 - amici.de_model - DEBUG - Finished computing drootdt_total            +++++ (1.22E-02s)
2024-11-20 19:38:03.751 - amici.de_model - DEBUG - Finished simplifying dtaudx                 +++++ (6.16E-03s)
2024-11-20 19:38:03.751 - amici.de_model - DEBUG - Finished computing dtaudx                    ++++ (2.61E-02s)
2024-11-20 19:38:03.752 - amici.de_model - DEBUG - Finished simplifying dzdx                    ++++ (3.04E-05s)
2024-11-20 19:38:03.752 - amici.de_model - DEBUG - Finished computing dzdx                       +++ (3.11E-02s)
2024-11-20 19:38:03.752 - amici.de_export - DEBUG - Finished writing dzdx.cpp                     ++ (3.16E-02s)
2024-11-20 19:38:03.755 - amici.de_model - DEBUG - Finished simplifying dzdp                    ++++ (2.62E-05s)
2024-11-20 19:38:03.755 - amici.de_model - DEBUG - Finished computing dzdp                       +++ (1.93E-03s)
2024-11-20 19:38:03.755 - amici.de_export - DEBUG - Finished writing dzdp.cpp                     ++ (2.55E-03s)
2024-11-20 19:38:03.757 - amici.de_model - DEBUG - Finished simplifying drzdx                   ++++ (2.43E-05s)
2024-11-20 19:38:03.757 - amici.de_model - DEBUG - Finished computing drzdx                      +++ (1.11E-03s)
2024-11-20 19:38:03.757 - amici.de_export - DEBUG - Finished writing drzdx.cpp                    ++ (1.63E-03s)
2024-11-20 19:38:03.759 - amici.de_model - DEBUG - Finished simplifying drzdp                   ++++ (2.33E-05s)
2024-11-20 19:38:03.759 - amici.de_model - DEBUG - Finished computing drzdp                      +++ (1.11E-03s)
2024-11-20 19:38:03.759 - amici.de_export - DEBUG - Finished writing drzdp.cpp                    ++ (1.73E-03s)
2024-11-20 19:38:03.766 - amici.de_model - DEBUG - Finished simplifying dsigmaydy               ++++ (2.01E-03s)
2024-11-20 19:38:03.766 - amici.de_model - DEBUG - Finished computing dsigmaydy                  +++ (5.93E-03s)
2024-11-20 19:38:03.768 - amici.de_export - DEBUG - Finished writing dsigmaydy.cpp                ++ (7.81E-03s)
2024-11-20 19:38:03.777 - amici.de_model - DEBUG - Finished simplifying dsigmaydp               ++++ (3.46E-03s)
2024-11-20 19:38:03.777 - amici.de_model - DEBUG - Finished computing dsigmaydp                  +++ (8.08E-03s)
2024-11-20 19:38:03.779 - amici.de_export - DEBUG - Finished writing dsigmaydp.cpp                ++ (1.03E-02s)
2024-11-20 19:38:03.780 - amici.de_export - DEBUG - Finished writing sigmay.cpp                   ++ (1.01E-03s)
2024-11-20 19:38:03.784 - amici.de_model - DEBUG - Finished simplifying sigmaz                 +++++ (2.58E-05s)
2024-11-20 19:38:03.784 - amici.de_model - DEBUG - Finished computing sigmaz                    ++++ (1.61E-03s)
2024-11-20 19:38:03.786 - amici.de_model - DEBUG - Finished simplifying dsigmazdp               ++++ (2.64E-05s)
2024-11-20 19:38:03.786 - amici.de_model - DEBUG - Finished computing dsigmazdp                  +++ (4.76E-03s)
2024-11-20 19:38:03.786 - amici.de_export - DEBUG - Finished writing dsigmazdp.cpp                ++ (5.29E-03s)
2024-11-20 19:38:03.786 - amici.de_export - DEBUG - Finished writing sigmaz.cpp                   ++ (2.36E-06s)
2024-11-20 19:38:03.793 - amici.de_model - DEBUG - Finished simplifying drootdp               ++++++ (2.59E-05s)
2024-11-20 19:38:03.793 - amici.de_model - DEBUG - Finished computing drootdp                  +++++ (3.07E-03s)
2024-11-20 19:38:03.797 - amici.de_model - DEBUG - Finished simplifying sroot                  +++++ (6.98E-04s)
2024-11-20 19:38:03.797 - amici.de_model - DEBUG - Finished computing sroot                     ++++ (8.37E-03s)
2024-11-20 19:38:03.828 - amici.de_model - DEBUG - Finished simplifying stau                    ++++ (2.99E-02s)
2024-11-20 19:38:03.828 - amici.de_model - DEBUG - Finished computing stau                       +++ (4.04E-02s)
2024-11-20 19:38:03.833 - amici.de_export - DEBUG - Finished writing stau.cpp                     ++ (4.65E-02s)
2024-11-20 19:38:03.836 - amici.de_model - DEBUG - Finished simplifying deltax                  ++++ (1.18E-04s)
2024-11-20 19:38:03.836 - amici.de_model - DEBUG - Finished computing deltax                     +++ (1.24E-03s)
2024-11-20 19:38:03.836 - amici.de_export - DEBUG - Finished writing deltax.cpp                   ++ (2.45E-03s)
2024-11-20 19:38:03.846 - amici.de_model - DEBUG - Finished simplifying ddeltaxdp              +++++ (2.64E-05s)
2024-11-20 19:38:03.846 - amici.de_model - DEBUG - Finished computing ddeltaxdp                 ++++ (2.80E-03s)
2024-11-20 19:38:03.850 - amici.de_model - DEBUG - Finished simplifying ddeltaxdt              +++++ (2.72E-05s)
2024-11-20 19:38:03.850 - amici.de_model - DEBUG - Finished computing ddeltaxdt                 ++++ (2.78E-03s)
2024-11-20 19:38:03.857 - amici.de_model - DEBUG - Finished simplifying ddeltaxdx              +++++ (4.12E-05s)
2024-11-20 19:38:03.857 - amici.de_model - DEBUG - Finished computing ddeltaxdx                 ++++ (2.97E-03s)
2024-11-20 19:38:03.869 - amici.de_model - DEBUG - Finished simplifying deltasx                 ++++ (8.92E-03s)
2024-11-20 19:38:03.869 - amici.de_model - DEBUG - Finished computing deltasx                    +++ (3.19E-02s)
2024-11-20 19:38:03.879 - amici.de_model - DEBUG - Finished simplifying xdot_old                ++++ (4.33E-05s)
2024-11-20 19:38:03.879 - amici.de_model - DEBUG - Finished computing xdot_old                   +++ (1.19E-03s)
2024-11-20 19:38:03.880 - amici.de_export - DEBUG - Finished writing deltasx.cpp                  ++ (4.31E-02s)
2024-11-20 19:38:03.881 - amici.de_export - DEBUG - Finished writing w.cpp                        ++ (3.66E-04s)
2024-11-20 19:38:03.883 - amici.de_export - DEBUG - Finished writing x0.cpp                       ++ (1.37E-03s)
2024-11-20 19:38:03.885 - amici.de_model - DEBUG - Finished simplifying x0_fixedParameters      ++++ (3.03E-05s)
2024-11-20 19:38:03.885 - amici.de_model - DEBUG - Finished computing x0_fixedParameters         +++ (1.29E-03s)
2024-11-20 19:38:03.886 - amici.de_export - DEBUG - Finished writing x0_fixedParameters.cpp       ++ (2.46E-03s)
2024-11-20 19:38:03.900 - amici.de_model - DEBUG - Finished simplifying sx0                     ++++ (4.60E-03s)
2024-11-20 19:38:03.900 - amici.de_model - DEBUG - Finished computing sx0                        +++ (1.33E-02s)
2024-11-20 19:38:03.903 - amici.de_export - DEBUG - Finished writing sx0.cpp                      ++ (1.67E-02s)
2024-11-20 19:38:03.906 - amici.de_model - DEBUG - Finished simplifying sx0_fixedParameters     ++++ (2.46E-05s)
2024-11-20 19:38:03.906 - amici.de_model - DEBUG - Finished computing sx0_fixedParameters        +++ (2.53E-03s)
2024-11-20 19:38:03.907 - amici.de_export - DEBUG - Finished writing sx0_fixedParameters.cpp      ++ (3.80E-03s)
2024-11-20 19:38:03.910 - amici.de_export - DEBUG - Finished writing xdot.cpp                     ++ (2.06E-03s)
2024-11-20 19:38:03.911 - amici.de_export - DEBUG - Finished writing y.cpp                        ++ (7.28E-04s)
2024-11-20 19:38:03.913 - amici.de_model - DEBUG - Finished simplifying x_rdata                 ++++ (3.92E-05s)
2024-11-20 19:38:03.913 - amici.de_model - DEBUG - Finished computing x_rdata                    +++ (1.18E-03s)
2024-11-20 19:38:03.914 - amici.de_export - DEBUG - Finished writing x_rdata.cpp                  ++ (2.46E-03s)
2024-11-20 19:38:03.916 - amici.de_model - DEBUG - Finished simplifying total_cl                ++++ (2.42E-05s)
2024-11-20 19:38:03.916 - amici.de_model - DEBUG - Finished computing total_cl                   +++ (1.16E-03s)
2024-11-20 19:38:03.916 - amici.de_export - DEBUG - Finished writing total_cl.cpp                 ++ (1.71E-03s)
2024-11-20 19:38:03.919 - amici.de_model - DEBUG - Finished simplifying dtotal_cldp             ++++ (2.61E-05s)
2024-11-20 19:38:03.919 - amici.de_model - DEBUG - Finished computing dtotal_cldp                +++ (2.14E-03s)
2024-11-20 19:38:03.919 - amici.de_export - DEBUG - Finished writing dtotal_cldp.cpp              ++ (2.65E-03s)
2024-11-20 19:38:03.921 - amici.de_model - DEBUG - Finished simplifying dtotal_cldx_rdata       ++++ (2.35E-05s)
2024-11-20 19:38:03.921 - amici.de_model - DEBUG - Finished computing dtotal_cldx_rdata          +++ (1.15E-03s)
2024-11-20 19:38:03.921 - amici.de_export - DEBUG - Finished writing dtotal_cldx_rdata.cpp        ++ (1.74E-03s)
2024-11-20 19:38:03.924 - amici.de_model - DEBUG - Finished simplifying x_solver                ++++ (3.71E-05s)
2024-11-20 19:38:03.924 - amici.de_model - DEBUG - Finished computing x_solver                   +++ (1.16E-03s)
2024-11-20 19:38:03.925 - amici.de_export - DEBUG - Finished writing x_solver.cpp                 ++ (2.56E-03s)
2024-11-20 19:38:03.927 - amici.de_model - DEBUG - Finished simplifying dx_rdatadx_solver       ++++ (3.29E-05s)
2024-11-20 19:38:03.927 - amici.de_model - DEBUG - Finished computing dx_rdatadx_solver          +++ (1.19E-03s)
2024-11-20 19:38:03.927 - amici.de_export - DEBUG - Finished writing dx_rdatadx_solver.cpp        ++ (1.87E-03s)
2024-11-20 19:38:03.929 - amici.de_model - DEBUG - Finished simplifying dx_rdatadp              ++++ (2.72E-05s)
2024-11-20 19:38:03.929 - amici.de_model - DEBUG - Finished computing dx_rdatadp                 +++ (1.09E-03s)
2024-11-20 19:38:03.929 - amici.de_export - DEBUG - Finished writing dx_rdatadp.cpp               ++ (1.71E-03s)
2024-11-20 19:38:03.932 - amici.de_model - DEBUG - Finished simplifying dx_rdatadtcl            ++++ (2.51E-05s)
2024-11-20 19:38:03.932 - amici.de_model - DEBUG - Finished computing dx_rdatadtcl               +++ (1.82E-03s)
2024-11-20 19:38:03.932 - amici.de_export - DEBUG - Finished writing dx_rdatadtcl.cpp             ++ (2.37E-03s)
2024-11-20 19:38:03.932 - amici.de_export - DEBUG - Finished writing z.cpp                        ++ (1.32E-05s)
2024-11-20 19:38:03.934 - amici.de_model - DEBUG - Finished simplifying rz                      ++++ (2.42E-05s)
2024-11-20 19:38:03.934 - amici.de_model - DEBUG - Finished computing rz                         +++ (1.11E-03s)
2024-11-20 19:38:03.934 - amici.de_export - DEBUG - Finished writing rz.cpp                       ++ (1.62E-03s)
2024-11-20 19:38:03.959 - amici.de_export - DEBUG - Finished generating cpp code                   + (4.15E-01s)
2024-11-20 19:38:21.792 - amici.de_export - DEBUG - Finished compiling cpp code                    + (1.78E+01s)
2024-11-20 19:38:21.799 - amici.petab.sbml_import - INFO - Finished Importing PEtab model            (1.85E+01s)
running build_ext
------------------------------ model_ext ------------------------------
-- The C compiler identification is GNU 12.2.0
-- The CXX compiler identification is GNU 12.2.0
-- Detecting C compiler ABI info
-- Detecting C compiler ABI info - done
-- Check for working C compiler: /opt/ohpc/pub/compiler/gcc/12.2.0/install/usr/local/bin/cc - skipped
-- Detecting C compile features
-- Detecting C compile features - done
-- Detecting CXX compiler ABI info
-- Detecting CXX compiler ABI info - done
-- Check for working CXX compiler: /opt/ohpc/pub/compiler/gcc/12.2.0/install/usr/local/bin/c++ - skipped
-- Detecting CXX compile features
-- Detecting CXX compile features - done
-- Performing Test CUR_FLAG_SUPPORTED
-- Performing Test CUR_FLAG_SUPPORTED - Success
-- Performing Test CUR_FLAG_SUPPORTED
-- Performing Test CUR_FLAG_SUPPORTED - Success
-- Performing Test CUR_FLAG_SUPPORTED
-- Performing Test CUR_FLAG_SUPPORTED - Success
-- Performing Test CUR_FLAG_SUPPORTED
-- Performing Test CUR_FLAG_SUPPORTED - Success
-- Found OpenMP_C: -fopenmp (found version "4.5")
-- Found OpenMP_CXX: -fopenmp (found version "4.5")
-- Found OpenMP: TRUE (found version "4.5")
-- SuiteSparse_config version: 7.8.2
-- SuiteSparse_config include: /home/yuhong/ov_venv/lib/python3.11/site-packages/amici/include/suitesparse
-- SuiteSparse_config library: /home/yuhong/ov_venv/lib/python3.11/site-packages/amici/lib64/libsuitesparseconfig.a
-- SuiteSparse_config static:  /home/yuhong/ov_venv/lib/python3.11/site-packages/amici/lib64/libsuitesparseconfig.a
-- BTF version: 2.3.2
-- BTF include: /home/yuhong/ov_venv/lib/python3.11/site-packages/amici/include/suitesparse
-- BTF library: /home/yuhong/ov_venv/lib/python3.11/site-packages/amici/lib64/libbtf.a
-- BTF static:  /home/yuhong/ov_venv/lib/python3.11/site-packages/amici/lib64/libbtf.a
-- AMD version: 3.3.3
-- AMD include: /home/yuhong/ov_venv/lib/python3.11/site-packages/amici/include/suitesparse
-- AMD library: /home/yuhong/ov_venv/lib/python3.11/site-packages/amici/lib64/libamd.a
-- AMD static:  /home/yuhong/ov_venv/lib/python3.11/site-packages/amici/lib64/libamd.a
-- COLAMD version: 3.3.4
-- COLAMD include: /home/yuhong/ov_venv/lib/python3.11/site-packages/amici/include/suitesparse
-- COLAMD library: /home/yuhong/ov_venv/lib/python3.11/site-packages/amici/lib64/libcolamd.a
-- COLAMD static:  /home/yuhong/ov_venv/lib/python3.11/site-packages/amici/lib64/libcolamd.a
-- KLU version: 2.3.4
-- KLU include: /home/yuhong/ov_venv/lib/python3.11/site-packages/amici/include/suitesparse
-- KLU library: /home/yuhong/ov_venv/lib/python3.11/site-packages/amici/lib64/libklu.a
-- KLU static:  /home/yuhong/ov_venv/lib/python3.11/site-packages/amici/lib64/libklu.a
-- Found HDF5: hdf5-shared;hdf5_cpp-shared (found version "1.12.1") found components: C HL CXX
-- Found AMICI /home/yuhong/ov_venv/lib/python3.11/site-packages/amici/lib64/cmake/Amici
-- Found SWIG: /opt/ohpc/pub/spack/develop/opt/spack/linux-rocky8-zen2/gcc-12.2.0/swig-4.1.1-qarng36yumu2m4ugshfawnv4zsmct243/bin/swig (found version "4.1.1")
-- Found Python3: /home/yuhong/ov_venv/bin/python3 (found version "3.11.9") found components: Interpreter Development Development.Module Development.Embed
-- Python extension suffix is .cpython-311-x86_64-linux-gnu.so
-- Configuring done (2.9s)
-- Generating done (0.1s)
-- Build files have been written to: /home/yuhong/baseline_model/amici_models/0.28.0/Baseline_Model/build_model_ext
Change Dir: '/home/yuhong/baseline_model/amici_models/0.28.0/Baseline_Model/build_model_ext'

Run Build Command(s): /home/yuhong/ov_venv/bin/ninja -v -j 1
[1/28] /opt/ohpc/pub/compiler/gcc/12.2.0/install/usr/local/bin/c++ -DBOOST_CHRONO_DYN_LINK -DBOOST_CHRONO_NO_LIB -DHAS_BOOST_CHRONO -DSUNDIALS_STATIC_DEFINE -I/home/yuhong/baseline_model/amici_models/0.28.0/Baseline_Model -isystem /home/yuhong/ov_venv/lib/python3.11/site-packages/amici/include -isystem /home/yuhong/ov_venv/lib/python3.11/site-packages/amici/share/amici/swig -isystem /opt/ohpc/pub/spack/develop/opt/spack/linux-rocky8-zen2/gcc-12.2.0/boost-1.81.0-5k3pf6lrxbh3mqgxdd235uogh6dvijy6/include -isystem /opt/ohpc/pub/spack/develop/opt/spack/linux-rocky8-zen2/gcc-12.2.0/hdf5-1.12.1-cdxzvhdnb2hdcb4ib3aoifzqikbjzly3/include -Wall -Wno-unused-function -Wno-unused-variable -Wno-unused-but-set-variable -O3 -DNDEBUG -std=gnu++17 -fPIC -fopenmp -MD -MT CMakeFiles/Baseline_Model.dir/Baseline_Model.cpp.o -MF CMakeFiles/Baseline_Model.dir/Baseline_Model.cpp.o.d -o CMakeFiles/Baseline_Model.dir/Baseline_Model.cpp.o -c /home/yuhong/baseline_model/amici_models/0.28.0/Baseline_Model/Baseline_Model.cpp
[2/28] /opt/ohpc/pub/compiler/gcc/12.2.0/install/usr/local/bin/c++ -DBOOST_CHRONO_DYN_LINK -DBOOST_CHRONO_NO_LIB -DHAS_BOOST_CHRONO -DSUNDIALS_STATIC_DEFINE -I/home/yuhong/baseline_model/amici_models/0.28.0/Baseline_Model -isystem /home/yuhong/ov_venv/lib/python3.11/site-packages/amici/include -isystem /home/yuhong/ov_venv/lib/python3.11/site-packages/amici/share/amici/swig -isystem /opt/ohpc/pub/spack/develop/opt/spack/linux-rocky8-zen2/gcc-12.2.0/boost-1.81.0-5k3pf6lrxbh3mqgxdd235uogh6dvijy6/include -isystem /opt/ohpc/pub/spack/develop/opt/spack/linux-rocky8-zen2/gcc-12.2.0/hdf5-1.12.1-cdxzvhdnb2hdcb4ib3aoifzqikbjzly3/include -Wall -Wno-unused-function -Wno-unused-variable -Wno-unused-but-set-variable -O3 -DNDEBUG -std=gnu++17 -fPIC -fopenmp -MD -MT CMakeFiles/Baseline_Model.dir/Jy.cpp.o -MF CMakeFiles/Baseline_Model.dir/Jy.cpp.o.d -o CMakeFiles/Baseline_Model.dir/Jy.cpp.o -c /home/yuhong/baseline_model/amici_models/0.28.0/Baseline_Model/Jy.cpp
[3/28] /opt/ohpc/pub/compiler/gcc/12.2.0/install/usr/local/bin/c++ -DBOOST_CHRONO_DYN_LINK -DBOOST_CHRONO_NO_LIB -DHAS_BOOST_CHRONO -DSUNDIALS_STATIC_DEFINE -I/home/yuhong/baseline_model/amici_models/0.28.0/Baseline_Model -isystem /home/yuhong/ov_venv/lib/python3.11/site-packages/amici/include -isystem /home/yuhong/ov_venv/lib/python3.11/site-packages/amici/share/amici/swig -isystem /opt/ohpc/pub/spack/develop/opt/spack/linux-rocky8-zen2/gcc-12.2.0/boost-1.81.0-5k3pf6lrxbh3mqgxdd235uogh6dvijy6/include -isystem /opt/ohpc/pub/spack/develop/opt/spack/linux-rocky8-zen2/gcc-12.2.0/hdf5-1.12.1-cdxzvhdnb2hdcb4ib3aoifzqikbjzly3/include -Wall -Wno-unused-function -Wno-unused-variable -Wno-unused-but-set-variable -O3 -DNDEBUG -std=gnu++17 -fPIC -fopenmp -MD -MT CMakeFiles/Baseline_Model.dir/create_splines.cpp.o -MF CMakeFiles/Baseline_Model.dir/create_splines.cpp.o.d -o CMakeFiles/Baseline_Model.dir/create_splines.cpp.o -c /home/yuhong/baseline_model/amici_models/0.28.0/Baseline_Model/create_splines.cpp
[4/28] /opt/ohpc/pub/compiler/gcc/12.2.0/install/usr/local/bin/c++ -DBOOST_CHRONO_DYN_LINK -DBOOST_CHRONO_NO_LIB -DHAS_BOOST_CHRONO -DSUNDIALS_STATIC_DEFINE -I/home/yuhong/baseline_model/amici_models/0.28.0/Baseline_Model -isystem /home/yuhong/ov_venv/lib/python3.11/site-packages/amici/include -isystem /home/yuhong/ov_venv/lib/python3.11/site-packages/amici/share/amici/swig -isystem /opt/ohpc/pub/spack/develop/opt/spack/linux-rocky8-zen2/gcc-12.2.0/boost-1.81.0-5k3pf6lrxbh3mqgxdd235uogh6dvijy6/include -isystem /opt/ohpc/pub/spack/develop/opt/spack/linux-rocky8-zen2/gcc-12.2.0/hdf5-1.12.1-cdxzvhdnb2hdcb4ib3aoifzqikbjzly3/include -Wall -Wno-unused-function -Wno-unused-variable -Wno-unused-but-set-variable -O3 -DNDEBUG -std=gnu++17 -fPIC -fopenmp -MD -MT CMakeFiles/Baseline_Model.dir/dJydsigma.cpp.o -MF CMakeFiles/Baseline_Model.dir/dJydsigma.cpp.o.d -o CMakeFiles/Baseline_Model.dir/dJydsigma.cpp.o -c /home/yuhong/baseline_model/amici_models/0.28.0/Baseline_Model/dJydsigma.cpp
[5/28] /opt/ohpc/pub/compiler/gcc/12.2.0/install/usr/local/bin/c++ -DBOOST_CHRONO_DYN_LINK -DBOOST_CHRONO_NO_LIB -DHAS_BOOST_CHRONO -DSUNDIALS_STATIC_DEFINE -I/home/yuhong/baseline_model/amici_models/0.28.0/Baseline_Model -isystem /home/yuhong/ov_venv/lib/python3.11/site-packages/amici/include -isystem /home/yuhong/ov_venv/lib/python3.11/site-packages/amici/share/amici/swig -isystem /opt/ohpc/pub/spack/develop/opt/spack/linux-rocky8-zen2/gcc-12.2.0/boost-1.81.0-5k3pf6lrxbh3mqgxdd235uogh6dvijy6/include -isystem /opt/ohpc/pub/spack/develop/opt/spack/linux-rocky8-zen2/gcc-12.2.0/hdf5-1.12.1-cdxzvhdnb2hdcb4ib3aoifzqikbjzly3/include -Wall -Wno-unused-function -Wno-unused-variable -Wno-unused-but-set-variable -O3 -DNDEBUG -std=gnu++17 -fPIC -fopenmp -MD -MT CMakeFiles/Baseline_Model.dir/dJydy.cpp.o -MF CMakeFiles/Baseline_Model.dir/dJydy.cpp.o.d -o CMakeFiles/Baseline_Model.dir/dJydy.cpp.o -c /home/yuhong/baseline_model/amici_models/0.28.0/Baseline_Model/dJydy.cpp
[6/28] /opt/ohpc/pub/compiler/gcc/12.2.0/install/usr/local/bin/c++ -DBOOST_CHRONO_DYN_LINK -DBOOST_CHRONO_NO_LIB -DHAS_BOOST_CHRONO -DSUNDIALS_STATIC_DEFINE -I/home/yuhong/baseline_model/amici_models/0.28.0/Baseline_Model -isystem /home/yuhong/ov_venv/lib/python3.11/site-packages/amici/include -isystem /home/yuhong/ov_venv/lib/python3.11/site-packages/amici/share/amici/swig -isystem /opt/ohpc/pub/spack/develop/opt/spack/linux-rocky8-zen2/gcc-12.2.0/boost-1.81.0-5k3pf6lrxbh3mqgxdd235uogh6dvijy6/include -isystem /opt/ohpc/pub/spack/develop/opt/spack/linux-rocky8-zen2/gcc-12.2.0/hdf5-1.12.1-cdxzvhdnb2hdcb4ib3aoifzqikbjzly3/include -Wall -Wno-unused-function -Wno-unused-variable -Wno-unused-but-set-variable -O3 -DNDEBUG -std=gnu++17 -fPIC -fopenmp -MD -MT CMakeFiles/Baseline_Model.dir/deltasx.cpp.o -MF CMakeFiles/Baseline_Model.dir/deltasx.cpp.o.d -o CMakeFiles/Baseline_Model.dir/deltasx.cpp.o -c /home/yuhong/baseline_model/amici_models/0.28.0/Baseline_Model/deltasx.cpp
[7/28] /opt/ohpc/pub/compiler/gcc/12.2.0/install/usr/local/bin/c++ -DBOOST_CHRONO_DYN_LINK -DBOOST_CHRONO_NO_LIB -DHAS_BOOST_CHRONO -DSUNDIALS_STATIC_DEFINE -I/home/yuhong/baseline_model/amici_models/0.28.0/Baseline_Model -isystem /home/yuhong/ov_venv/lib/python3.11/site-packages/amici/include -isystem /home/yuhong/ov_venv/lib/python3.11/site-packages/amici/share/amici/swig -isystem /opt/ohpc/pub/spack/develop/opt/spack/linux-rocky8-zen2/gcc-12.2.0/boost-1.81.0-5k3pf6lrxbh3mqgxdd235uogh6dvijy6/include -isystem /opt/ohpc/pub/spack/develop/opt/spack/linux-rocky8-zen2/gcc-12.2.0/hdf5-1.12.1-cdxzvhdnb2hdcb4ib3aoifzqikbjzly3/include -Wall -Wno-unused-function -Wno-unused-variable -Wno-unused-but-set-variable -O3 -DNDEBUG -std=gnu++17 -fPIC -fopenmp -MD -MT CMakeFiles/Baseline_Model.dir/deltax.cpp.o -MF CMakeFiles/Baseline_Model.dir/deltax.cpp.o.d -o CMakeFiles/Baseline_Model.dir/deltax.cpp.o -c /home/yuhong/baseline_model/amici_models/0.28.0/Baseline_Model/deltax.cpp
[8/28] /opt/ohpc/pub/compiler/gcc/12.2.0/install/usr/local/bin/c++ -DBOOST_CHRONO_DYN_LINK -DBOOST_CHRONO_NO_LIB -DHAS_BOOST_CHRONO -DSUNDIALS_STATIC_DEFINE -I/home/yuhong/baseline_model/amici_models/0.28.0/Baseline_Model -isystem /home/yuhong/ov_venv/lib/python3.11/site-packages/amici/include -isystem /home/yuhong/ov_venv/lib/python3.11/site-packages/amici/share/amici/swig -isystem /opt/ohpc/pub/spack/develop/opt/spack/linux-rocky8-zen2/gcc-12.2.0/boost-1.81.0-5k3pf6lrxbh3mqgxdd235uogh6dvijy6/include -isystem /opt/ohpc/pub/spack/develop/opt/spack/linux-rocky8-zen2/gcc-12.2.0/hdf5-1.12.1-cdxzvhdnb2hdcb4ib3aoifzqikbjzly3/include -Wall -Wno-unused-function -Wno-unused-variable -Wno-unused-but-set-variable -O3 -DNDEBUG -std=gnu++17 -fPIC -fopenmp -MD -MT CMakeFiles/Baseline_Model.dir/dsigmaydp.cpp.o -MF CMakeFiles/Baseline_Model.dir/dsigmaydp.cpp.o.d -o CMakeFiles/Baseline_Model.dir/dsigmaydp.cpp.o -c /home/yuhong/baseline_model/amici_models/0.28.0/Baseline_Model/dsigmaydp.cpp
[9/28] /opt/ohpc/pub/compiler/gcc/12.2.0/install/usr/local/bin/c++ -DBOOST_CHRONO_DYN_LINK -DBOOST_CHRONO_NO_LIB -DHAS_BOOST_CHRONO -DSUNDIALS_STATIC_DEFINE -I/home/yuhong/baseline_model/amici_models/0.28.0/Baseline_Model -isystem /home/yuhong/ov_venv/lib/python3.11/site-packages/amici/include -isystem /home/yuhong/ov_venv/lib/python3.11/site-packages/amici/share/amici/swig -isystem /opt/ohpc/pub/spack/develop/opt/spack/linux-rocky8-zen2/gcc-12.2.0/boost-1.81.0-5k3pf6lrxbh3mqgxdd235uogh6dvijy6/include -isystem /opt/ohpc/pub/spack/develop/opt/spack/linux-rocky8-zen2/gcc-12.2.0/hdf5-1.12.1-cdxzvhdnb2hdcb4ib3aoifzqikbjzly3/include -Wall -Wno-unused-function -Wno-unused-variable -Wno-unused-but-set-variable -O3 -DNDEBUG -std=gnu++17 -fPIC -fopenmp -MD -MT CMakeFiles/Baseline_Model.dir/dsigmaydy.cpp.o -MF CMakeFiles/Baseline_Model.dir/dsigmaydy.cpp.o.d -o CMakeFiles/Baseline_Model.dir/dsigmaydy.cpp.o -c /home/yuhong/baseline_model/amici_models/0.28.0/Baseline_Model/dsigmaydy.cpp
[10/28] /opt/ohpc/pub/compiler/gcc/12.2.0/install/usr/local/bin/c++ -DBOOST_CHRONO_DYN_LINK -DBOOST_CHRONO_NO_LIB -DHAS_BOOST_CHRONO -DSUNDIALS_STATIC_DEFINE -I/home/yuhong/baseline_model/amici_models/0.28.0/Baseline_Model -isystem /home/yuhong/ov_venv/lib/python3.11/site-packages/amici/include -isystem /home/yuhong/ov_venv/lib/python3.11/site-packages/amici/share/amici/swig -isystem /opt/ohpc/pub/spack/develop/opt/spack/linux-rocky8-zen2/gcc-12.2.0/boost-1.81.0-5k3pf6lrxbh3mqgxdd235uogh6dvijy6/include -isystem /opt/ohpc/pub/spack/develop/opt/spack/linux-rocky8-zen2/gcc-12.2.0/hdf5-1.12.1-cdxzvhdnb2hdcb4ib3aoifzqikbjzly3/include -Wall -Wno-unused-function -Wno-unused-variable -Wno-unused-but-set-variable -O3 -DNDEBUG -std=gnu++17 -fPIC -fopenmp -MD -MT CMakeFiles/Baseline_Model.dir/dxdotdp_explicit.cpp.o -MF CMakeFiles/Baseline_Model.dir/dxdotdp_explicit.cpp.o.d -o CMakeFiles/Baseline_Model.dir/dxdotdp_explicit.cpp.o -c /home/yuhong/baseline_model/amici_models/0.28.0/Baseline_Model/dxdotdp_explicit.cpp
[11/28] /opt/ohpc/pub/compiler/gcc/12.2.0/install/usr/local/bin/c++ -DBOOST_CHRONO_DYN_LINK -DBOOST_CHRONO_NO_LIB -DHAS_BOOST_CHRONO -DSUNDIALS_STATIC_DEFINE -I/home/yuhong/baseline_model/amici_models/0.28.0/Baseline_Model -isystem /home/yuhong/ov_venv/lib/python3.11/site-packages/amici/include -isystem /home/yuhong/ov_venv/lib/python3.11/site-packages/amici/share/amici/swig -isystem /opt/ohpc/pub/spack/develop/opt/spack/linux-rocky8-zen2/gcc-12.2.0/boost-1.81.0-5k3pf6lrxbh3mqgxdd235uogh6dvijy6/include -isystem /opt/ohpc/pub/spack/develop/opt/spack/linux-rocky8-zen2/gcc-12.2.0/hdf5-1.12.1-cdxzvhdnb2hdcb4ib3aoifzqikbjzly3/include -Wall -Wno-unused-function -Wno-unused-variable -Wno-unused-but-set-variable -O3 -DNDEBUG -std=gnu++17 -fPIC -fopenmp -MD -MT CMakeFiles/Baseline_Model.dir/dxdotdx_explicit.cpp.o -MF CMakeFiles/Baseline_Model.dir/dxdotdx_explicit.cpp.o.d -o CMakeFiles/Baseline_Model.dir/dxdotdx_explicit.cpp.o -c /home/yuhong/baseline_model/amici_models/0.28.0/Baseline_Model/dxdotdx_explicit.cpp
[12/28] /opt/ohpc/pub/compiler/gcc/12.2.0/install/usr/local/bin/c++ -DBOOST_CHRONO_DYN_LINK -DBOOST_CHRONO_NO_LIB -DHAS_BOOST_CHRONO -DSUNDIALS_STATIC_DEFINE -I/home/yuhong/baseline_model/amici_models/0.28.0/Baseline_Model -isystem /home/yuhong/ov_venv/lib/python3.11/site-packages/amici/include -isystem /home/yuhong/ov_venv/lib/python3.11/site-packages/amici/share/amici/swig -isystem /opt/ohpc/pub/spack/develop/opt/spack/linux-rocky8-zen2/gcc-12.2.0/boost-1.81.0-5k3pf6lrxbh3mqgxdd235uogh6dvijy6/include -isystem /opt/ohpc/pub/spack/develop/opt/spack/linux-rocky8-zen2/gcc-12.2.0/hdf5-1.12.1-cdxzvhdnb2hdcb4ib3aoifzqikbjzly3/include -Wall -Wno-unused-function -Wno-unused-variable -Wno-unused-but-set-variable -O3 -DNDEBUG -std=gnu++17 -fPIC -fopenmp -MD -MT CMakeFiles/Baseline_Model.dir/dydx.cpp.o -MF CMakeFiles/Baseline_Model.dir/dydx.cpp.o.d -o CMakeFiles/Baseline_Model.dir/dydx.cpp.o -c /home/yuhong/baseline_model/amici_models/0.28.0/Baseline_Model/dydx.cpp
[13/28] /opt/ohpc/pub/compiler/gcc/12.2.0/install/usr/local/bin/c++ -DBOOST_CHRONO_DYN_LINK -DBOOST_CHRONO_NO_LIB -DHAS_BOOST_CHRONO -DSUNDIALS_STATIC_DEFINE -I/home/yuhong/baseline_model/amici_models/0.28.0/Baseline_Model -isystem /home/yuhong/ov_venv/lib/python3.11/site-packages/amici/include -isystem /home/yuhong/ov_venv/lib/python3.11/site-packages/amici/share/amici/swig -isystem /opt/ohpc/pub/spack/develop/opt/spack/linux-rocky8-zen2/gcc-12.2.0/boost-1.81.0-5k3pf6lrxbh3mqgxdd235uogh6dvijy6/include -isystem /opt/ohpc/pub/spack/develop/opt/spack/linux-rocky8-zen2/gcc-12.2.0/hdf5-1.12.1-cdxzvhdnb2hdcb4ib3aoifzqikbjzly3/include -Wall -Wno-unused-function -Wno-unused-variable -Wno-unused-but-set-variable -O3 -DNDEBUG -std=gnu++17 -fPIC -fopenmp -MD -MT CMakeFiles/Baseline_Model.dir/root.cpp.o -MF CMakeFiles/Baseline_Model.dir/root.cpp.o.d -o CMakeFiles/Baseline_Model.dir/root.cpp.o -c /home/yuhong/baseline_model/amici_models/0.28.0/Baseline_Model/root.cpp
[14/28] /opt/ohpc/pub/compiler/gcc/12.2.0/install/usr/local/bin/c++ -DBOOST_CHRONO_DYN_LINK -DBOOST_CHRONO_NO_LIB -DHAS_BOOST_CHRONO -DSUNDIALS_STATIC_DEFINE -I/home/yuhong/baseline_model/amici_models/0.28.0/Baseline_Model -isystem /home/yuhong/ov_venv/lib/python3.11/site-packages/amici/include -isystem /home/yuhong/ov_venv/lib/python3.11/site-packages/amici/share/amici/swig -isystem /opt/ohpc/pub/spack/develop/opt/spack/linux-rocky8-zen2/gcc-12.2.0/boost-1.81.0-5k3pf6lrxbh3mqgxdd235uogh6dvijy6/include -isystem /opt/ohpc/pub/spack/develop/opt/spack/linux-rocky8-zen2/gcc-12.2.0/hdf5-1.12.1-cdxzvhdnb2hdcb4ib3aoifzqikbjzly3/include -Wall -Wno-unused-function -Wno-unused-variable -Wno-unused-but-set-variable -O3 -DNDEBUG -std=gnu++17 -fPIC -fopenmp -MD -MT CMakeFiles/Baseline_Model.dir/sigmay.cpp.o -MF CMakeFiles/Baseline_Model.dir/sigmay.cpp.o.d -o CMakeFiles/Baseline_Model.dir/sigmay.cpp.o -c /home/yuhong/baseline_model/amici_models/0.28.0/Baseline_Model/sigmay.cpp
[15/28] /opt/ohpc/pub/compiler/gcc/12.2.0/install/usr/local/bin/c++ -DBOOST_CHRONO_DYN_LINK -DBOOST_CHRONO_NO_LIB -DHAS_BOOST_CHRONO -DSUNDIALS_STATIC_DEFINE -I/home/yuhong/baseline_model/amici_models/0.28.0/Baseline_Model -isystem /home/yuhong/ov_venv/lib/python3.11/site-packages/amici/include -isystem /home/yuhong/ov_venv/lib/python3.11/site-packages/amici/share/amici/swig -isystem /opt/ohpc/pub/spack/develop/opt/spack/linux-rocky8-zen2/gcc-12.2.0/boost-1.81.0-5k3pf6lrxbh3mqgxdd235uogh6dvijy6/include -isystem /opt/ohpc/pub/spack/develop/opt/spack/linux-rocky8-zen2/gcc-12.2.0/hdf5-1.12.1-cdxzvhdnb2hdcb4ib3aoifzqikbjzly3/include -Wall -Wno-unused-function -Wno-unused-variable -Wno-unused-but-set-variable -O3 -DNDEBUG -std=gnu++17 -fPIC -fopenmp -MD -MT CMakeFiles/Baseline_Model.dir/stau.cpp.o -MF CMakeFiles/Baseline_Model.dir/stau.cpp.o.d -o CMakeFiles/Baseline_Model.dir/stau.cpp.o -c /home/yuhong/baseline_model/amici_models/0.28.0/Baseline_Model/stau.cpp
[16/28] /opt/ohpc/pub/compiler/gcc/12.2.0/install/usr/local/bin/c++ -DBOOST_CHRONO_DYN_LINK -DBOOST_CHRONO_NO_LIB -DHAS_BOOST_CHRONO -DSUNDIALS_STATIC_DEFINE -I/home/yuhong/baseline_model/amici_models/0.28.0/Baseline_Model -isystem /home/yuhong/ov_venv/lib/python3.11/site-packages/amici/include -isystem /home/yuhong/ov_venv/lib/python3.11/site-packages/amici/share/amici/swig -isystem /opt/ohpc/pub/spack/develop/opt/spack/linux-rocky8-zen2/gcc-12.2.0/boost-1.81.0-5k3pf6lrxbh3mqgxdd235uogh6dvijy6/include -isystem /opt/ohpc/pub/spack/develop/opt/spack/linux-rocky8-zen2/gcc-12.2.0/hdf5-1.12.1-cdxzvhdnb2hdcb4ib3aoifzqikbjzly3/include -Wall -Wno-unused-function -Wno-unused-variable -Wno-unused-but-set-variable -O3 -DNDEBUG -std=gnu++17 -fPIC -fopenmp -MD -MT CMakeFiles/Baseline_Model.dir/sx0.cpp.o -MF CMakeFiles/Baseline_Model.dir/sx0.cpp.o.d -o CMakeFiles/Baseline_Model.dir/sx0.cpp.o -c /home/yuhong/baseline_model/amici_models/0.28.0/Baseline_Model/sx0.cpp
[17/28] /opt/ohpc/pub/compiler/gcc/12.2.0/install/usr/local/bin/c++ -DBOOST_CHRONO_DYN_LINK -DBOOST_CHRONO_NO_LIB -DHAS_BOOST_CHRONO -DSUNDIALS_STATIC_DEFINE -I/home/yuhong/baseline_model/amici_models/0.28.0/Baseline_Model -isystem /home/yuhong/ov_venv/lib/python3.11/site-packages/amici/include -isystem /home/yuhong/ov_venv/lib/python3.11/site-packages/amici/share/amici/swig -isystem /opt/ohpc/pub/spack/develop/opt/spack/linux-rocky8-zen2/gcc-12.2.0/boost-1.81.0-5k3pf6lrxbh3mqgxdd235uogh6dvijy6/include -isystem /opt/ohpc/pub/spack/develop/opt/spack/linux-rocky8-zen2/gcc-12.2.0/hdf5-1.12.1-cdxzvhdnb2hdcb4ib3aoifzqikbjzly3/include -Wall -Wno-unused-function -Wno-unused-variable -Wno-unused-but-set-variable -O3 -DNDEBUG -std=gnu++17 -fPIC -fopenmp -MD -MT CMakeFiles/Baseline_Model.dir/sx0_fixedParameters.cpp.o -MF CMakeFiles/Baseline_Model.dir/sx0_fixedParameters.cpp.o.d -o CMakeFiles/Baseline_Model.dir/sx0_fixedParameters.cpp.o -c /home/yuhong/baseline_model/amici_models/0.28.0/Baseline_Model/sx0_fixedParameters.cpp
[18/28] /opt/ohpc/pub/compiler/gcc/12.2.0/install/usr/local/bin/c++ -DBOOST_CHRONO_DYN_LINK -DBOOST_CHRONO_NO_LIB -DHAS_BOOST_CHRONO -DSUNDIALS_STATIC_DEFINE -I/home/yuhong/baseline_model/amici_models/0.28.0/Baseline_Model -isystem /home/yuhong/ov_venv/lib/python3.11/site-packages/amici/include -isystem /home/yuhong/ov_venv/lib/python3.11/site-packages/amici/share/amici/swig -isystem /opt/ohpc/pub/spack/develop/opt/spack/linux-rocky8-zen2/gcc-12.2.0/boost-1.81.0-5k3pf6lrxbh3mqgxdd235uogh6dvijy6/include -isystem /opt/ohpc/pub/spack/develop/opt/spack/linux-rocky8-zen2/gcc-12.2.0/hdf5-1.12.1-cdxzvhdnb2hdcb4ib3aoifzqikbjzly3/include -Wall -Wno-unused-function -Wno-unused-variable -Wno-unused-but-set-variable -O3 -DNDEBUG -std=gnu++17 -fPIC -fopenmp -MD -MT CMakeFiles/Baseline_Model.dir/wrapfunctions.cpp.o -MF CMakeFiles/Baseline_Model.dir/wrapfunctions.cpp.o.d -o CMakeFiles/Baseline_Model.dir/wrapfunctions.cpp.o -c /home/yuhong/baseline_model/amici_models/0.28.0/Baseline_Model/wrapfunctions.cpp
[19/28] /opt/ohpc/pub/compiler/gcc/12.2.0/install/usr/local/bin/c++ -DBOOST_CHRONO_DYN_LINK -DBOOST_CHRONO_NO_LIB -DHAS_BOOST_CHRONO -DSUNDIALS_STATIC_DEFINE -I/home/yuhong/baseline_model/amici_models/0.28.0/Baseline_Model -isystem /home/yuhong/ov_venv/lib/python3.11/site-packages/amici/include -isystem /home/yuhong/ov_venv/lib/python3.11/site-packages/amici/share/amici/swig -isystem /opt/ohpc/pub/spack/develop/opt/spack/linux-rocky8-zen2/gcc-12.2.0/boost-1.81.0-5k3pf6lrxbh3mqgxdd235uogh6dvijy6/include -isystem /opt/ohpc/pub/spack/develop/opt/spack/linux-rocky8-zen2/gcc-12.2.0/hdf5-1.12.1-cdxzvhdnb2hdcb4ib3aoifzqikbjzly3/include -Wall -Wno-unused-function -Wno-unused-variable -Wno-unused-but-set-variable -O3 -DNDEBUG -std=gnu++17 -fPIC -fopenmp -MD -MT CMakeFiles/Baseline_Model.dir/x0.cpp.o -MF CMakeFiles/Baseline_Model.dir/x0.cpp.o.d -o CMakeFiles/Baseline_Model.dir/x0.cpp.o -c /home/yuhong/baseline_model/amici_models/0.28.0/Baseline_Model/x0.cpp
[20/28] /opt/ohpc/pub/compiler/gcc/12.2.0/install/usr/local/bin/c++ -DBOOST_CHRONO_DYN_LINK -DBOOST_CHRONO_NO_LIB -DHAS_BOOST_CHRONO -DSUNDIALS_STATIC_DEFINE -I/home/yuhong/baseline_model/amici_models/0.28.0/Baseline_Model -isystem /home/yuhong/ov_venv/lib/python3.11/site-packages/amici/include -isystem /home/yuhong/ov_venv/lib/python3.11/site-packages/amici/share/amici/swig -isystem /opt/ohpc/pub/spack/develop/opt/spack/linux-rocky8-zen2/gcc-12.2.0/boost-1.81.0-5k3pf6lrxbh3mqgxdd235uogh6dvijy6/include -isystem /opt/ohpc/pub/spack/develop/opt/spack/linux-rocky8-zen2/gcc-12.2.0/hdf5-1.12.1-cdxzvhdnb2hdcb4ib3aoifzqikbjzly3/include -Wall -Wno-unused-function -Wno-unused-variable -Wno-unused-but-set-variable -O3 -DNDEBUG -std=gnu++17 -fPIC -fopenmp -MD -MT CMakeFiles/Baseline_Model.dir/x0_fixedParameters.cpp.o -MF CMakeFiles/Baseline_Model.dir/x0_fixedParameters.cpp.o.d -o CMakeFiles/Baseline_Model.dir/x0_fixedParameters.cpp.o -c /home/yuhong/baseline_model/amici_models/0.28.0/Baseline_Model/x0_fixedParameters.cpp
[21/28] /opt/ohpc/pub/compiler/gcc/12.2.0/install/usr/local/bin/c++ -DBOOST_CHRONO_DYN_LINK -DBOOST_CHRONO_NO_LIB -DHAS_BOOST_CHRONO -DSUNDIALS_STATIC_DEFINE -I/home/yuhong/baseline_model/amici_models/0.28.0/Baseline_Model -isystem /home/yuhong/ov_venv/lib/python3.11/site-packages/amici/include -isystem /home/yuhong/ov_venv/lib/python3.11/site-packages/amici/share/amici/swig -isystem /opt/ohpc/pub/spack/develop/opt/spack/linux-rocky8-zen2/gcc-12.2.0/boost-1.81.0-5k3pf6lrxbh3mqgxdd235uogh6dvijy6/include -isystem /opt/ohpc/pub/spack/develop/opt/spack/linux-rocky8-zen2/gcc-12.2.0/hdf5-1.12.1-cdxzvhdnb2hdcb4ib3aoifzqikbjzly3/include -Wall -Wno-unused-function -Wno-unused-variable -Wno-unused-but-set-variable -O3 -DNDEBUG -std=gnu++17 -fPIC -fopenmp -MD -MT CMakeFiles/Baseline_Model.dir/x_rdata.cpp.o -MF CMakeFiles/Baseline_Model.dir/x_rdata.cpp.o.d -o CMakeFiles/Baseline_Model.dir/x_rdata.cpp.o -c /home/yuhong/baseline_model/amici_models/0.28.0/Baseline_Model/x_rdata.cpp
[22/28] /opt/ohpc/pub/compiler/gcc/12.2.0/install/usr/local/bin/c++ -DBOOST_CHRONO_DYN_LINK -DBOOST_CHRONO_NO_LIB -DHAS_BOOST_CHRONO -DSUNDIALS_STATIC_DEFINE -I/home/yuhong/baseline_model/amici_models/0.28.0/Baseline_Model -isystem /home/yuhong/ov_venv/lib/python3.11/site-packages/amici/include -isystem /home/yuhong/ov_venv/lib/python3.11/site-packages/amici/share/amici/swig -isystem /opt/ohpc/pub/spack/develop/opt/spack/linux-rocky8-zen2/gcc-12.2.0/boost-1.81.0-5k3pf6lrxbh3mqgxdd235uogh6dvijy6/include -isystem /opt/ohpc/pub/spack/develop/opt/spack/linux-rocky8-zen2/gcc-12.2.0/hdf5-1.12.1-cdxzvhdnb2hdcb4ib3aoifzqikbjzly3/include -Wall -Wno-unused-function -Wno-unused-variable -Wno-unused-but-set-variable -O3 -DNDEBUG -std=gnu++17 -fPIC -fopenmp -MD -MT CMakeFiles/Baseline_Model.dir/x_solver.cpp.o -MF CMakeFiles/Baseline_Model.dir/x_solver.cpp.o.d -o CMakeFiles/Baseline_Model.dir/x_solver.cpp.o -c /home/yuhong/baseline_model/amici_models/0.28.0/Baseline_Model/x_solver.cpp
[23/28] /opt/ohpc/pub/compiler/gcc/12.2.0/install/usr/local/bin/c++ -DBOOST_CHRONO_DYN_LINK -DBOOST_CHRONO_NO_LIB -DHAS_BOOST_CHRONO -DSUNDIALS_STATIC_DEFINE -I/home/yuhong/baseline_model/amici_models/0.28.0/Baseline_Model -isystem /home/yuhong/ov_venv/lib/python3.11/site-packages/amici/include -isystem /home/yuhong/ov_venv/lib/python3.11/site-packages/amici/share/amici/swig -isystem /opt/ohpc/pub/spack/develop/opt/spack/linux-rocky8-zen2/gcc-12.2.0/boost-1.81.0-5k3pf6lrxbh3mqgxdd235uogh6dvijy6/include -isystem /opt/ohpc/pub/spack/develop/opt/spack/linux-rocky8-zen2/gcc-12.2.0/hdf5-1.12.1-cdxzvhdnb2hdcb4ib3aoifzqikbjzly3/include -Wall -Wno-unused-function -Wno-unused-variable -Wno-unused-but-set-variable -O3 -DNDEBUG -std=gnu++17 -fPIC -fopenmp -MD -MT CMakeFiles/Baseline_Model.dir/xdot.cpp.o -MF CMakeFiles/Baseline_Model.dir/xdot.cpp.o.d -o CMakeFiles/Baseline_Model.dir/xdot.cpp.o -c /home/yuhong/baseline_model/amici_models/0.28.0/Baseline_Model/xdot.cpp
[24/28] /opt/ohpc/pub/compiler/gcc/12.2.0/install/usr/local/bin/c++ -DBOOST_CHRONO_DYN_LINK -DBOOST_CHRONO_NO_LIB -DHAS_BOOST_CHRONO -DSUNDIALS_STATIC_DEFINE -I/home/yuhong/baseline_model/amici_models/0.28.0/Baseline_Model -isystem /home/yuhong/ov_venv/lib/python3.11/site-packages/amici/include -isystem /home/yuhong/ov_venv/lib/python3.11/site-packages/amici/share/amici/swig -isystem /opt/ohpc/pub/spack/develop/opt/spack/linux-rocky8-zen2/gcc-12.2.0/boost-1.81.0-5k3pf6lrxbh3mqgxdd235uogh6dvijy6/include -isystem /opt/ohpc/pub/spack/develop/opt/spack/linux-rocky8-zen2/gcc-12.2.0/hdf5-1.12.1-cdxzvhdnb2hdcb4ib3aoifzqikbjzly3/include -Wall -Wno-unused-function -Wno-unused-variable -Wno-unused-but-set-variable -O3 -DNDEBUG -std=gnu++17 -fPIC -fopenmp -MD -MT CMakeFiles/Baseline_Model.dir/y.cpp.o -MF CMakeFiles/Baseline_Model.dir/y.cpp.o.d -o CMakeFiles/Baseline_Model.dir/y.cpp.o -c /home/yuhong/baseline_model/amici_models/0.28.0/Baseline_Model/y.cpp
[25/28] : && /home/yuhong/ov_venv/lib/python3.11/site-packages/cmake/data/bin/cmake -E rm -f libBaseline_Model.a && /usr/bin/ar qc libBaseline_Model.a  CMakeFiles/Baseline_Model.dir/Baseline_Model.cpp.o CMakeFiles/Baseline_Model.dir/Jy.cpp.o CMakeFiles/Baseline_Model.dir/create_splines.cpp.o CMakeFiles/Baseline_Model.dir/dJydsigma.cpp.o CMakeFiles/Baseline_Model.dir/dJydy.cpp.o CMakeFiles/Baseline_Model.dir/deltasx.cpp.o CMakeFiles/Baseline_Model.dir/deltax.cpp.o CMakeFiles/Baseline_Model.dir/dsigmaydp.cpp.o CMakeFiles/Baseline_Model.dir/dsigmaydy.cpp.o CMakeFiles/Baseline_Model.dir/dxdotdp_explicit.cpp.o CMakeFiles/Baseline_Model.dir/dxdotdx_explicit.cpp.o CMakeFiles/Baseline_Model.dir/dydx.cpp.o CMakeFiles/Baseline_Model.dir/root.cpp.o CMakeFiles/Baseline_Model.dir/sigmay.cpp.o CMakeFiles/Baseline_Model.dir/stau.cpp.o CMakeFiles/Baseline_Model.dir/sx0.cpp.o CMakeFiles/Baseline_Model.dir/sx0_fixedParameters.cpp.o CMakeFiles/Baseline_Model.dir/wrapfunctions.cpp.o CMakeFiles/Baseline_Model.dir/x0.cpp.o CMakeFiles/Baseline_Model.dir/x0_fixedParameters.cpp.o CMakeFiles/Baseline_Model.dir/x_rdata.cpp.o CMakeFiles/Baseline_Model.dir/x_solver.cpp.o CMakeFiles/Baseline_Model.dir/xdot.cpp.o CMakeFiles/Baseline_Model.dir/y.cpp.o && /usr/bin/ranlib libBaseline_Model.a && :
[26/28] cd /home/yuhong/baseline_model/amici_models/0.28.0/Baseline_Model/build_model_ext/swig && /home/yuhong/ov_venv/lib/python3.11/site-packages/cmake/data/bin/cmake -E make_directory /home/yuhong/baseline_model/amici_models/0.28.0/Baseline_Model/build_model_ext/swig/CMakeFiles/_Baseline_Model.dir /home/yuhong/baseline_model/amici_models/0.28.0/Baseline_Model/build_model_ext/swig /home/yuhong/baseline_model/amici_models/0.28.0/Baseline_Model/build_model_ext/swig/CMakeFiles/_Baseline_Model.dir && /home/yuhong/ov_venv/lib/python3.11/site-packages/cmake/data/bin/cmake -E env SWIG_LIB=/opt/ohpc/pub/spack/develop/opt/spack/linux-rocky8-zen2/gcc-12.2.0/swig-4.1.1-qarng36yumu2m4ugshfawnv4zsmct243/share/swig/4.1.1 /opt/ohpc/pub/spack/develop/opt/spack/linux-rocky8-zen2/gcc-12.2.0/swig-4.1.1-qarng36yumu2m4ugshfawnv4zsmct243/bin/swig -python -I/opt/ohpc/pub/spack/develop/opt/spack/linux-rocky8-zen2/gcc-12.2.0/python-3.11.9-ofsncojafcopwi7j2bvoabiycu2otj74/include/python3.11 -I/home/yuhong/ov_venv/lib/python3.11/site-packages/amici/include -I/home/yuhong/ov_venv/lib/python3.11/site-packages/amici/share/amici/swig -I/home/yuhong/baseline_model/amici_models/0.28.0/Baseline_Model/swig/.. -I/home/yuhong/ov_venv/lib/python3.11/site-packages/amici/include/../swig -I/home/yuhong/baseline_model/amici_models/0.28.0/Baseline_Model -I/opt/ohpc/pub/spack/develop/opt/spack/linux-rocky8-zen2/gcc-12.2.0/boost-1.81.0-5k3pf6lrxbh3mqgxdd235uogh6dvijy6/include -I/opt/ohpc/pub/spack/develop/opt/spack/linux-rocky8-zen2/gcc-12.2.0/hdf5-1.12.1-cdxzvhdnb2hdcb4ib3aoifzqikbjzly3/include -outdir /home/yuhong/baseline_model/amici_models/0.28.0/Baseline_Model/build_model_ext/swig -c++ -interface _Baseline_Model -I/opt/ohpc/pub/spack/develop/opt/spack/linux-rocky8-zen2/gcc-12.2.0/python-3.11.9-ofsncojafcopwi7j2bvoabiycu2otj74/include/python3.11 -I/home/yuhong/ov_venv/lib/python3.11/site-packages/amici/include -I/home/yuhong/ov_venv/lib/python3.11/site-packages/amici/share/amici/swig -I/home/yuhong/baseline_model/amici_models/0.28.0/Baseline_Model/swig/.. -I/home/yuhong/ov_venv/lib/python3.11/site-packages/amici/include/../swig -o /home/yuhong/baseline_model/amici_models/0.28.0/Baseline_Model/build_model_ext/swig/CMakeFiles/_Baseline_Model.dir/Baseline_ModelPYTHON_wrap.cxx /home/yuhong/baseline_model/amici_models/0.28.0/Baseline_Model/swig/Baseline_Model.i
[27/28] /opt/ohpc/pub/compiler/gcc/12.2.0/install/usr/local/bin/c++ -DBOOST_CHRONO_DYN_LINK -DBOOST_CHRONO_NO_LIB -DHAS_BOOST_CHRONO -DSUNDIALS_STATIC_DEFINE -D_Baseline_Model_EXPORTS -I/opt/ohpc/pub/spack/develop/opt/spack/linux-rocky8-zen2/gcc-12.2.0/python-3.11.9-ofsncojafcopwi7j2bvoabiycu2otj74/include/python3.11 -I/home/yuhong/baseline_model/amici_models/0.28.0/Baseline_Model/swig/.. -I/home/yuhong/ov_venv/lib/python3.11/site-packages/amici/include/../swig -I/home/yuhong/baseline_model/amici_models/0.28.0/Baseline_Model -isystem /home/yuhong/ov_venv/lib/python3.11/site-packages/amici/include -isystem /home/yuhong/ov_venv/lib/python3.11/site-packages/amici/share/amici/swig -isystem /opt/ohpc/pub/spack/develop/opt/spack/linux-rocky8-zen2/gcc-12.2.0/boost-1.81.0-5k3pf6lrxbh3mqgxdd235uogh6dvijy6/include -isystem /opt/ohpc/pub/spack/develop/opt/spack/linux-rocky8-zen2/gcc-12.2.0/hdf5-1.12.1-cdxzvhdnb2hdcb4ib3aoifzqikbjzly3/include -Wall -Wno-unused-function -Wno-unused-variable -Wno-unused-but-set-variable -O3 -DNDEBUG -std=gnu++17 -fPIC -fopenmp -MD -MT swig/CMakeFiles/_Baseline_Model.dir/CMakeFiles/_Baseline_Model.dir/Baseline_ModelPYTHON_wrap.cxx.o -MF swig/CMakeFiles/_Baseline_Model.dir/CMakeFiles/_Baseline_Model.dir/Baseline_ModelPYTHON_wrap.cxx.o.d -o swig/CMakeFiles/_Baseline_Model.dir/CMakeFiles/_Baseline_Model.dir/Baseline_ModelPYTHON_wrap.cxx.o -c /home/yuhong/baseline_model/amici_models/0.28.0/Baseline_Model/build_model_ext/swig/CMakeFiles/_Baseline_Model.dir/Baseline_ModelPYTHON_wrap.cxx
[28/28] : && /opt/ohpc/pub/compiler/gcc/12.2.0/install/usr/local/bin/c++ -fPIC -Wall -Wno-unused-function -Wno-unused-variable -Wno-unused-but-set-variable -O3 -DNDEBUG  -L/opt/ohpc/pub/spack/develop/opt/spack/linux-rocky8-zen2/gcc-12.2.0/openblas-0.3.21-zy2y7i4qybyoxlh6itcvjgiruhsimi7b/lib/ -L/opt/ohpc/pub/spack/develop/opt/spack/linux-rocky8-zen2/gcc-12.2.0/openblas-0.3.21-zy2y7i4qybyoxlh6itcvjgiruhsimi7b/lib/ -shared  -o swig/_Baseline_Model.cpython-311-x86_64-linux-gnu.so swig/CMakeFiles/_Baseline_Model.dir/CMakeFiles/_Baseline_Model.dir/Baseline_ModelPYTHON_wrap.cxx.o  -Wl,-rpath,/opt/ohpc/pub/spack/develop/opt/spack/linux-rocky8-zen2/gcc-12.2.0/python-3.11.1-efo4f5x5f4rnsqletfnwby5wslhnru2o/lib:/opt/ohpc/pub/spack/develop/opt/spack/linux-rocky8-zen2/gcc-12.2.0/boost-1.81.0-5k3pf6lrxbh3mqgxdd235uogh6dvijy6/lib:/opt/ohpc/pub/spack/develop/opt/spack/linux-rocky8-zen2/gcc-12.2.0/hdf5-1.12.1-cdxzvhdnb2hdcb4ib3aoifzqikbjzly3/lib  /opt/ohpc/pub/spack/develop/opt/spack/linux-rocky8-zen2/gcc-12.2.0/python-3.11.1-efo4f5x5f4rnsqletfnwby5wslhnru2o/lib/libpython3.11.so  libBaseline_Model.a  /home/yuhong/ov_venv/lib/python3.11/site-packages/amici/lib64/libamici.a  /home/yuhong/ov_venv/lib/python3.11/site-packages/amici/lib64/libsundials_nvecserial.a  /home/yuhong/ov_venv/lib/python3.11/site-packages/amici/lib64/libsundials_sunlinsolspbcgs.a  /home/yuhong/ov_venv/lib/python3.11/site-packages/amici/lib64/libsundials_sunlinsolspfgmr.a  /home/yuhong/ov_venv/lib/python3.11/site-packages/amici/lib64/libsundials_sunlinsolspgmr.a  /home/yuhong/ov_venv/lib/python3.11/site-packages/amici/lib64/libsundials_sunlinsolsptfqmr.a  /home/yuhong/ov_venv/lib/python3.11/site-packages/amici/lib64/libsundials_cvodes.a  /home/yuhong/ov_venv/lib/python3.11/site-packages/amici/lib64/libsundials_idas.a  /opt/ohpc/pub/spack/develop/opt/spack/linux-rocky8-zen2/gcc-12.2.0/boost-1.81.0-5k3pf6lrxbh3mqgxdd235uogh6dvijy6/lib/libboost_chrono.so.1.81.0  /opt/ohpc/pub/compiler/gcc/12.2.0/install/usr/local/lib64/libgomp.so  /lib64/libpthread.so  -ldl  -lopenblas  /home/yuhong/ov_venv/lib/python3.11/site-packages/amici/lib64/libsundials_sunnonlinsolnewton.a  /home/yuhong/ov_venv/lib/python3.11/site-packages/amici/lib64/libsundials_sunnonlinsolfixedpoint.a  /home/yuhong/ov_venv/lib/python3.11/site-packages/amici/lib64/libsundials_sunlinsolklu.a  /home/yuhong/ov_venv/lib/python3.11/site-packages/amici/lib64/libsundials_sunmatrixsparse.a  /home/yuhong/ov_venv/lib/python3.11/site-packages/amici/lib64/libklu.a  /home/yuhong/ov_venv/lib/python3.11/site-packages/amici/lib64/libamd.a  /home/yuhong/ov_venv/lib/python3.11/site-packages/amici/lib64/libcolamd.a  /home/yuhong/ov_venv/lib/python3.11/site-packages/amici/lib64/libsuitesparseconfig.a  /home/yuhong/ov_venv/lib/python3.11/site-packages/amici/lib64/libbtf.a  -lm  /home/yuhong/ov_venv/lib/python3.11/site-packages/amici/lib64/libsundials_sunlinsolband.a  /home/yuhong/ov_venv/lib/python3.11/site-packages/amici/lib64/libsundials_sunmatrixband.a  /home/yuhong/ov_venv/lib/python3.11/site-packages/amici/lib64/libsundials_sunlinsoldense.a  /home/yuhong/ov_venv/lib/python3.11/site-packages/amici/lib64/libsundials_sunmatrixdense.a  /home/yuhong/ov_venv/lib/python3.11/site-packages/amici/lib64/libsundials_sunlinsolpcg.a  /home/yuhong/ov_venv/lib/python3.11/site-packages/amici/lib64/libsundials_core.a  -lm  /opt/ohpc/pub/spack/develop/opt/spack/linux-rocky8-zen2/gcc-12.2.0/hdf5-1.12.1-cdxzvhdnb2hdcb4ib3aoifzqikbjzly3/lib/libhdf5_hl_cpp.so.200.0.1  /opt/ohpc/pub/spack/develop/opt/spack/linux-rocky8-zen2/gcc-12.2.0/hdf5-1.12.1-cdxzvhdnb2hdcb4ib3aoifzqikbjzly3/lib/libhdf5_hl.so.200.0.1  /opt/ohpc/pub/spack/develop/opt/spack/linux-rocky8-zen2/gcc-12.2.0/hdf5-1.12.1-cdxzvhdnb2hdcb4ib3aoifzqikbjzly3/lib/libhdf5_cpp.so.200.1.0  /opt/ohpc/pub/spack/develop/opt/spack/linux-rocky8-zen2/gcc-12.2.0/hdf5-1.12.1-cdxzvhdnb2hdcb4ib3aoifzqikbjzly3/lib/libhdf5.so.200.1.0 && :

-- Installing: /home/yuhong/baseline_model/amici_models/0.28.0/Baseline_Model/Baseline_Model/./Baseline_Model.py
-- Installing: /home/yuhong/baseline_model/amici_models/0.28.0/Baseline_Model/Baseline_Model/./_Baseline_Model.cpython-311-x86_64-linux-gnu.so
-- Installing: /home/yuhong/baseline_model/amici_models/0.28.0/Baseline_Model/Baseline_Model/lib64/libBaseline_Model.a
------------------------------ model_ext ------------------------------
running AmiciBuildCMakeExtension

==> Configuring:
$ cmake -S /home/yuhong/baseline_model/amici_models/0.28.0/Baseline_Model -B /home/yuhong/baseline_model/amici_models/0.28.0/Baseline_Model/build_model_ext -G Ninja -DCMAKE_MAKE_PROGRAM=/home/yuhong/ov_venv/bin/ninja -DCMAKE_BUILD_TYPE=Release -DCMAKE_INSTALL_PREFIX:PATH=/home/yuhong/baseline_model/amici_models/0.28.0/Baseline_Model/Baseline_Model -DCMAKE_VERBOSE_MAKEFILE=ON -DCMAKE_PREFIX_PATH=/home/yuhong/ov_venv/lib/python3.11/site-packages/amici -DAMICI_PYTHON_BUILD_EXT_ONLY=ON -DPython3_EXECUTABLE=/home/yuhong/ov_venv/bin/python3

==> Building:
$ cmake --build /home/yuhong/baseline_model/amici_models/0.28.0/Baseline_Model/build_model_ext --config Release

==> Installing:
$ cmake --install /home/yuhong/baseline_model/amici_models/0.28.0/Baseline_Model/build_model_ext --config Release


  0%|          | 0/5000 [00:00<?, ?it/s]
  0%|          | 1/5000 [00:00<50:56,  1.64it/s]
  0%|          | 2/5000 [00:01<59:57,  1.39it/s]
  0%|          | 8/5000 [00:01<15:53,  5.24it/s]
  0%|          | 13/5000 [00:02<09:25,  8.82it/s]2024-11-20 19:38:31 fides(WARNING) Stopping as trust region radius 2.16E-16 is smaller than machine precision.

  0%|          | 18/5000 [00:03<15:22,  5.40it/s]
  2%|▏         | 79/5000 [00:04<02:58, 27.59it/s]
  2%|▏         | 94/5000 [00:04<02:43, 29.94it/s]
  2%|▏         | 117/5000 [00:04<01:55, 42.12it/s]2024-11-20 19:38:32 fides(WARNING) Stopping as trust region radius 1.10E-16 is smaller than machine precision.
2024-11-20 19:38:33 fides(WARNING) Stopping as trust region radius 1.22E-16 is smaller than machine precision.

  3%|▎         | 132/5000 [00:06<03:07, 26.02it/s]
  3%|▎         | 169/5000 [00:07<02:29, 32.36it/s]
  4%|▎         | 178/5000 [00:07<02:18, 34.75it/s]
  4%|▎         | 184/5000 [00:07<02:55, 27.41it/s]2024-11-20 19:38:36 fides(WARNING) Stopping as trust region radius 1.71E-16 is smaller than machine precision.

  5%|▍         | 243/5000 [00:08<02:06, 37.69it/s]2024-11-20 19:38:37 fides(WARNING) Stopping as trust region radius 9.54E-17 is smaller than machine precision.

  5%|▌         | 263/5000 [00:11<03:46, 20.92it/s]
  7%|▋         | 372/5000 [00:11<01:31, 50.56it/s]
  8%|▊         | 383/5000 [00:12<01:52, 41.20it/s]
  8%|▊         | 404/5000 [00:12<01:37, 47.19it/s]
  8%|▊         | 413/5000 [00:13<02:02, 37.31it/s]
  8%|▊         | 425/5000 [00:14<02:18, 33.03it/s]
  9%|▊         | 433/5000 [00:14<02:33, 29.76it/s]
  9%|▉         | 443/5000 [00:15<03:55, 19.32it/s]2024-11-20 19:38:44 fides(WARNING) Stopping as trust region radius 8.53E-17 is smaller than machine precision.

  9%|▉         | 449/5000 [00:18<08:39,  8.76it/s]
 13%|█▎        | 630/5000 [00:19<01:18, 55.86it/s]
 13%|█▎        | 667/5000 [00:19<01:04, 67.27it/s]2024-11-20 19:38:48 fides(WARNING) Stopping as trust region radius 1.98E-16 is smaller than machine precision.

 14%|█▍        | 689/5000 [00:21<02:01, 35.45it/s]
 14%|█▍        | 708/5000 [00:22<02:19, 30.76it/s]
 15%|█▌        | 773/5000 [00:22<01:27, 48.33it/s]
 16%|█▌        | 808/5000 [00:23<01:30, 46.56it/s]
 16%|█▋        | 821/5000 [00:23<01:25, 48.71it/s]
 17%|█▋        | 839/5000 [00:24<01:15, 55.41it/s]
 17%|█▋        | 851/5000 [00:24<01:32, 44.77it/s]2024-11-20 19:38:53 fides(WARNING) Stopping as trust region radius 8.42E-17 is smaller than machine precision.

 17%|█▋        | 871/5000 [00:26<02:44, 25.12it/s]
 19%|█▉        | 945/5000 [00:26<01:26, 46.94it/s]
 19%|█▉        | 954/5000 [00:27<02:00, 33.58it/s]2024-11-20 19:38:56 fides(WARNING) Stopping as trust region radius 1.19E-16 is smaller than machine precision.

 19%|█▉        | 961/5000 [00:29<03:23, 19.89it/s]
 21%|██        | 1026/5000 [00:29<01:33, 42.51it/s]
 21%|██        | 1046/5000 [00:31<02:04, 31.77it/s]2024-11-20 19:39:02 fides(WARNING) Stopping as trust region radius 5.60E-17 is smaller than machine precision.

 21%|██        | 1061/5000 [00:35<05:01, 13.08it/s]
 22%|██▏       | 1076/5000 [00:36<04:25, 14.76it/s]
 24%|██▍       | 1203/5000 [00:37<01:45, 36.00it/s]
 25%|██▌       | 1261/5000 [00:37<01:20, 46.23it/s]
 26%|██▌       | 1301/5000 [00:38<01:17, 47.93it/s]
 27%|██▋       | 1345/5000 [00:40<01:29, 40.99it/s]
 27%|██▋       | 1352/5000 [00:42<02:50, 21.43it/s]2024-11-20 19:39:10 fides(WARNING) Stopping as trust region radius 1.32E-16 is smaller than machine precision.

 29%|██▊       | 1434/5000 [00:43<01:38, 36.18it/s]
 30%|██▉       | 1486/5000 [00:43<01:13, 47.78it/s]
 30%|██▉       | 1497/5000 [00:45<01:50, 31.66it/s]2024-11-20 19:39:13 fides(WARNING) Stopping as trust region radius 2.00E-16 is smaller than machine precision.
2024-11-20 19:39:13 fides(WARNING) Stopping as trust region radius 1.11E-16 is smaller than machine precision.
2024-11-20 19:39:13 fides(WARNING) Stopping as trust region radius 1.06E-16 is smaller than machine precision.

 30%|███       | 1521/5000 [00:46<01:48, 32.06it/s]2024-11-20 19:39:14 fides(WARNING) Stopping as trust region radius 1.30E-16 is smaller than machine precision.

 31%|███       | 1533/5000 [00:46<01:49, 31.53it/s]
 31%|███       | 1556/5000 [00:47<01:39, 34.69it/s]
 31%|███▏      | 1573/5000 [00:47<01:30, 37.94it/s]
 32%|███▏      | 1590/5000 [00:47<01:24, 40.52it/s]2024-11-20 19:39:15 fides(WARNING) Stopping as trust region radius 6.91E-17 is smaller than machine precision.
2024-11-20 19:39:16 fides(WARNING) Stopping as trust region radius 8.37E-17 is smaller than machine precision.

 32%|███▏      | 1596/5000 [00:48<02:22, 23.81it/s]
 32%|███▏      | 1610/5000 [00:49<02:47, 20.22it/s]
 33%|███▎      | 1666/5000 [00:50<01:35, 34.74it/s]2024-11-20 19:39:18 fides(WARNING) Stopping as trust region radius 2.19E-16 is smaller than machine precision.

 34%|███▎      | 1684/5000 [00:51<01:27, 37.69it/s]2024-11-20 19:39:20 fides(WARNING) Stopping as trust region radius 1.58E-16 is smaller than machine precision.

 34%|███▍      | 1717/5000 [00:53<02:31, 21.73it/s]
 35%|███▌      | 1773/5000 [00:54<01:37, 32.97it/s]
 36%|███▌      | 1805/5000 [00:54<01:17, 41.44it/s]
 36%|███▋      | 1813/5000 [00:55<01:35, 33.26it/s]2024-11-20 19:39:23 fides(WARNING) Stopping as trust region radius 1.38E-16 is smaller than machine precision.

 37%|███▋      | 1851/5000 [00:55<01:08, 45.91it/s]
 37%|███▋      | 1870/5000 [00:56<01:21, 38.56it/s]
 38%|███▊      | 1876/5000 [00:57<01:50, 28.35it/s]
 38%|███▊      | 1889/5000 [00:58<02:10, 23.81it/s]
 39%|███▉      | 1951/5000 [00:58<01:13, 41.47it/s]
 39%|███▉      | 1958/5000 [01:01<02:40, 18.98it/s]
 40%|████      | 2021/5000 [01:01<01:18, 37.87it/s]
 41%|████      | 2051/5000 [01:02<01:31, 32.30it/s]
 42%|████▏     | 2083/5000 [01:03<01:33, 31.31it/s]
 42%|████▎     | 2125/5000 [01:05<01:39, 28.96it/s]2024-11-20 19:39:34 fides(WARNING) Stopping as trust region radius 7.15E-17 is smaller than machine precision.

 43%|████▎     | 2167/5000 [01:07<01:37, 29.01it/s]
 44%|████▍     | 2205/5000 [01:07<01:18, 35.73it/s]
 44%|████▍     | 2222/5000 [01:08<01:21, 34.25it/s]2024-11-20 19:39:36 fides(WARNING) Stopping as trust region radius 1.47E-16 is smaller than machine precision.
2024-11-20 19:39:37 fides(WARNING) Stopping as trust region radius 1.19E-16 is smaller than machine precision.
2024-11-20 19:39:38 fides(WARNING) Stopping as trust region radius 6.16E-17 is smaller than machine precision.

 45%|████▌     | 2270/5000 [01:11<02:07, 21.39it/s]
 46%|████▌     | 2308/5000 [01:12<01:35, 28.05it/s]
 48%|████▊     | 2388/5000 [01:14<01:33, 27.88it/s]
 49%|████▉     | 2467/5000 [01:15<00:56, 45.07it/s]
 50%|████▉     | 2486/5000 [01:15<00:51, 48.94it/s]
 50%|█████     | 2503/5000 [01:16<01:00, 41.27it/s]
 51%|█████     | 2537/5000 [01:16<00:46, 53.51it/s]
 51%|█████     | 2553/5000 [01:16<00:44, 54.87it/s]
 51%|█████▏    | 2566/5000 [01:17<01:12, 33.54it/s]
 52%|█████▏    | 2584/5000 [01:17<00:59, 40.28it/s]
 52%|█████▏    | 2595/5000 [01:18<01:04, 37.04it/s]
 52%|█████▏    | 2603/5000 [01:18<01:00, 39.91it/s]
 52%|█████▏    | 2617/5000 [01:18<01:04, 37.03it/s]
 52%|█████▏    | 2624/5000 [01:19<01:06, 35.88it/s]2024-11-20 19:39:48 fides(WARNING) Stopping as trust region radius 5.89E-17 is smaller than machine precision.
2024-11-20 19:39:48 fides(WARNING) Stopping as trust region radius 5.77E-17 is smaller than machine precision.

 53%|█████▎    | 2630/5000 [01:23<06:02,  6.54it/s]
 55%|█████▌    | 2769/5000 [01:26<01:29, 24.94it/s]
 57%|█████▋    | 2843/5000 [01:26<00:56, 37.97it/s]2024-11-20 19:39:55 fides(WARNING) Stopping as trust region radius 8.80E-17 is smaller than machine precision.

 57%|█████▋    | 2855/5000 [01:27<01:03, 33.54it/s]
 57%|█████▋    | 2862/5000 [01:28<01:13, 29.11it/s]
 57%|█████▋    | 2870/5000 [01:28<01:21, 26.00it/s]2024-11-20 19:39:57 fides(WARNING) Stopping as trust region radius 7.48E-17 is smaller than machine precision.

 58%|█████▊    | 2908/5000 [01:30<01:22, 25.24it/s]
 60%|█████▉    | 2975/5000 [01:31<00:59, 34.13it/s]
 60%|██████    | 3009/5000 [01:31<00:45, 43.42it/s]
 61%|██████    | 3038/5000 [01:32<00:37, 52.50it/s]
 61%|██████    | 3049/5000 [01:33<01:07, 28.94it/s]
 62%|██████▏   | 3098/5000 [01:34<00:43, 44.22it/s]
 62%|██████▏   | 3109/5000 [01:35<01:01, 30.77it/s]
 62%|██████▏   | 3119/5000 [01:36<01:18, 24.08it/s]
 64%|██████▎   | 3187/5000 [01:37<00:42, 42.30it/s]
 64%|██████▍   | 3194/5000 [01:37<00:44, 40.86it/s]
 64%|██████▍   | 3221/5000 [01:39<01:10, 25.12it/s]
 65%|██████▌   | 3261/5000 [01:40<01:00, 28.81it/s]
 66%|██████▌   | 3306/5000 [01:40<00:38, 44.45it/s]
 66%|██████▋   | 3320/5000 [01:41<00:52, 31.77it/s]
 67%|██████▋   | 3346/5000 [01:41<00:41, 39.50it/s]
 67%|██████▋   | 3357/5000 [01:42<00:40, 40.81it/s]2024-11-20 19:40:10 fides(WARNING) Stopping as trust region radius 1.79E-16 is smaller than machine precision.

 67%|██████▋   | 3366/5000 [01:43<01:10, 23.11it/s]
 68%|██████▊   | 3393/5000 [01:44<01:14, 21.66it/s]
 68%|██████▊   | 3417/5000 [01:46<01:34, 16.84it/s]2024-11-20 19:40:15 fides(WARNING) Stopping as trust region radius 2.18E-16 is smaller than machine precision.

 70%|███████   | 3511/5000 [01:47<00:40, 37.04it/s]2024-11-20 19:40:15 fides(WARNING) Stopping as trust region radius 1.88E-16 is smaller than machine precision.
2024-11-20 19:40:15 fides(WARNING) Stopping as trust region radius 6.68E-17 is smaller than machine precision.

 71%|███████   | 3533/5000 [01:48<00:37, 39.08it/s]
 72%|███████▏  | 3582/5000 [01:48<00:27, 51.66it/s]2024-11-20 19:40:16 fides(WARNING) Stopping as trust region radius 1.14E-16 is smaller than machine precision.

 72%|███████▏  | 3590/5000 [01:49<00:33, 41.51it/s]
 72%|███████▏  | 3601/5000 [01:50<00:49, 28.41it/s]2024-11-20 19:40:18 fides(WARNING) Stopping as trust region radius 1.11E-16 is smaller than machine precision.

 72%|███████▏  | 3612/5000 [01:51<01:00, 23.05it/s]
 74%|███████▎  | 3678/5000 [01:51<00:28, 47.13it/s]
 74%|███████▍  | 3688/5000 [01:52<00:31, 41.02it/s]
 74%|███████▍  | 3695/5000 [01:52<00:36, 35.58it/s]
 74%|███████▍  | 3714/5000 [01:52<00:29, 43.47it/s]2024-11-20 19:40:20 fides(WARNING) Stopping as trust region radius 7.37E-17 is smaller than machine precision.

 75%|███████▍  | 3728/5000 [01:53<00:33, 38.29it/s]
 75%|███████▍  | 3736/5000 [01:54<00:46, 27.47it/s]2024-11-20 19:40:22 fides(WARNING) Stopping as trust region radius 1.01E-16 is smaller than machine precision.

 75%|███████▍  | 3747/5000 [01:55<01:00, 20.59it/s]
 75%|███████▌  | 3771/5000 [01:56<00:55, 22.16it/s]
 76%|███████▌  | 3794/5000 [01:56<00:46, 25.96it/s]
 76%|███████▋  | 3822/5000 [01:57<00:33, 35.05it/s]
 77%|███████▋  | 3855/5000 [01:57<00:31, 36.78it/s]
 78%|███████▊  | 3884/5000 [01:58<00:22, 50.38it/s]
 78%|███████▊  | 3893/5000 [01:58<00:29, 38.04it/s]
 78%|███████▊  | 3904/5000 [01:59<00:30, 36.39it/s]
 78%|███████▊  | 3913/5000 [01:59<00:32, 32.98it/s]
 79%|███████▊  | 3926/5000 [02:00<00:45, 23.75it/s]
 79%|███████▊  | 3937/5000 [02:00<00:44, 24.02it/s]2024-11-20 19:40:30 fides(WARNING) Stopping as trust region radius 1.48E-16 is smaller than machine precision.

 79%|███████▉  | 3970/5000 [02:03<01:01, 16.81it/s]
 81%|████████▏ | 4064/5000 [02:04<00:27, 34.64it/s]
 82%|████████▏ | 4112/5000 [02:06<00:29, 30.22it/s]
 83%|████████▎ | 4132/5000 [02:07<00:26, 32.30it/s]
 83%|████████▎ | 4151/5000 [02:07<00:27, 30.90it/s]
 84%|████████▍ | 4203/5000 [02:08<00:19, 41.78it/s]
 84%|████████▍ | 4208/5000 [02:09<00:26, 29.56it/s]
 85%|████████▍ | 4246/5000 [02:10<00:25, 29.46it/s]
 86%|████████▌ | 4288/5000 [02:11<00:17, 39.60it/s]
 86%|████████▋ | 4321/5000 [02:11<00:15, 44.08it/s]
 87%|████████▋ | 4350/5000 [02:12<00:14, 45.82it/s]2024-11-20 19:40:40 fides(WARNING) Stopping as trust region radius 5.63E-17 is smaller than machine precision.

 88%|████████▊ | 4378/5000 [02:12<00:11, 55.16it/s]2024-11-20 19:40:40 fides(WARNING) Stopping as trust region radius 1.52E-16 is smaller than machine precision.

 88%|████████▊ | 4386/5000 [02:13<00:16, 36.71it/s]
 88%|████████▊ | 4394/5000 [02:15<00:36, 16.73it/s]
 89%|████████▉ | 4447/5000 [02:16<00:18, 29.11it/s]
 89%|████████▉ | 4453/5000 [02:16<00:20, 26.84it/s]2024-11-20 19:40:45 fides(WARNING) Stopping as trust region radius 1.68E-16 is smaller than machine precision.

 90%|█████████ | 4502/5000 [02:18<00:16, 29.53it/s]
 91%|█████████ | 4542/5000 [02:18<00:10, 42.71it/s]2024-11-20 19:40:47 fides(WARNING) Stopping as trust region radius 9.58E-17 is smaller than machine precision.

 91%|█████████ | 4555/5000 [02:21<00:22, 19.99it/s]
 92%|█████████▏| 4603/5000 [02:21<00:12, 32.27it/s]
 93%|█████████▎| 4646/5000 [02:22<00:09, 37.72it/s]
 93%|█████████▎| 4657/5000 [02:22<00:08, 39.05it/s]
 94%|█████████▎| 4687/5000 [02:23<00:09, 31.66it/s]
 94%|█████████▍| 4693/5000 [02:24<00:10, 30.68it/s]
 95%|█████████▌| 4750/5000 [02:24<00:04, 54.98it/s]
 95%|█████████▌| 4760/5000 [02:24<00:04, 48.79it/s]2024-11-20 19:40:55 fides(WARNING) Stopping as trust region radius 1.48E-16 is smaller than machine precision.

 96%|█████████▌| 4779/5000 [02:28<00:13, 16.49it/s]
 96%|█████████▋| 4823/5000 [02:29<00:08, 20.04it/s]
 98%|█████████▊| 4923/5000 [02:30<00:01, 39.45it/s]
 99%|█████████▉| 4949/5000 [02:31<00:01, 40.83it/s]
100%|█████████▉| 4978/5000 [02:31<00:00, 49.82it/s]
100%|█████████▉| 4989/5000 [02:31<00:00, 46.27it/s]
100%|█████████▉| 4998/5000 [02:32<00:00, 39.87it/s]
100%|██████████| 5000/5000 [02:32<00:00, 32.82it/s]
## Optimization Result 

* number of starts: 5000 
* best value: 729.8786275442907, id=352
* worst value: 774.1806095716327, id=1484
* number of non-finite values: 0

* execution time summary:
	* Mean execution time: 1.417s
	* Maximum execution time: 7.623s,	id=1054
	* Minimum execution time: 0.197s,	id=1221
* summary of optimizer messages:

  |   Count | Message                                  |
  |--------:|:-----------------------------------------|
  |    4958 | Converged according to fval difference   |
  |      42 | Trust Region Radius too small to proceed |

* best value found (approximately) 3947 time(s)
* number of plateaus found: 8

A summary of the best run:

### Optimizer Result

* optimizer used: <FidesOptimizer  hessian_update=default verbose=False options={'maxiter': 5000}>
* message: Converged according to fval difference 
* number of evaluations: 217
* time taken to optimize: 1.616s
* startpoint: [-0.27741322  3.42352962 -4.81345513  0.12795922 -0.19787451 -0.43380564
  1.38509811 -2.3830096 ]
* endpoint: [ 0.11328234  3.07505062 -8.89635303  4.          0.09708314 -2.
  2.29552416 -0.43521491]
* final objective value: 729.8786275442907
* final gradient value: [-8.73540250e-05 -7.55095494e-05  1.34353800e-04 -1.28663552e-01
  5.96742327e-05  2.57826962e-01  3.83386811e-05  5.06698902e-05]
* final hessian value: [[ 6.88464877e+02  8.69122406e+02 -3.92458210e+02 -1.85563794e+00
  -3.95301646e+02  4.57712202e+00  4.07132683e+01  9.45905109e+01]
 [ 8.69122406e+02  2.00664026e+03 -4.34936960e+02 -1.76877574e+00
  -4.38105424e+02  4.49581627e+00  8.47973729e+01  2.02738858e+02]
 [-3.92458210e+02 -4.34936960e+02  2.98320115e+02  1.44788405e+00
   3.00517243e+02 -3.55756315e+00 -1.69835159e+01 -4.15920932e+01]
 [-1.85563794e+00 -1.76877574e+00  1.44788405e+00  8.50297266e-03
   1.45826964e+00 -2.02100634e-02  5.63208310e-02 -2.43544697e-02]
 [-3.95301646e+02 -4.38105424e+02  3.00517243e+02  1.45826964e+00
   3.02731163e+02 -3.58324640e+00 -1.71219030e+01 -4.18797076e+01]
 [ 4.57712202e+00  4.49581627e+00 -3.55756315e+00 -2.02100634e-02
  -3.58324640e+00  4.83000871e-02 -7.44984174e-02  1.38461158e-01]
 [ 4.07132683e+01  8.47973729e+01 -1.69835159e+01  5.63208310e-02
  -1.71219030e+01 -7.44984174e-02  7.39398841e+01  1.06525436e+02]
 [ 9.45905109e+01  2.02738858e+02 -4.15920932e+01 -2.43544697e-02
  -4.18797076e+01  1.38461158e-01  1.06525436e+02  2.43198850e+02]]
```
