## Supplementary material for "Parameter Estimation and Model Selection for the Quantitative Analysis of Oncolytic Virus Therapy in Zebrafish^⋆^": All additional figures and results, together with all SBML and PEtab files, and the code and instructions to perform all analyses: Individual_Based_age_of_Infection_ModelConfig.cmake

```
# Generated by CMake

if("${CMAKE_MAJOR_VERSION}.${CMAKE_MINOR_VERSION}" LESS 2.8)
   message(FATAL_ERROR "CMake >= 2.8.0 required")
endif()
if(CMAKE_VERSION VERSION_LESS "2.8.3")
   message(FATAL_ERROR "CMake >= 2.8.3 required")
endif()
cmake_policy(PUSH)
cmake_policy(VERSION 2.8.3...3.28)
#----------------------------------------------------------------
# Generated CMake target import file.
#----------------------------------------------------------------

# Commands may need to know the format version.
set(CMAKE_IMPORT_FILE_VERSION 1)

# Protect against multiple inclusion, which would fail when already imported targets are added once more.
set(_cmake_targets_defined "")
set(_cmake_targets_not_defined "")
set(_cmake_expected_targets "")
foreach(_cmake_expected_target IN ITEMS Upstream::Individual_Based_age_of_Infection_Model)
  list(APPEND _cmake_expected_targets "${_cmake_expected_target}")
  if(TARGET "${_cmake_expected_target}")
    list(APPEND _cmake_targets_defined "${_cmake_expected_target}")
  else()
    list(APPEND _cmake_targets_not_defined "${_cmake_expected_target}")
  endif()
endforeach()
unset(_cmake_expected_target)
if(_cmake_targets_defined STREQUAL _cmake_expected_targets)
  unset(_cmake_targets_defined)
  unset(_cmake_targets_not_defined)
  unset(_cmake_expected_targets)
  unset(CMAKE_IMPORT_FILE_VERSION)
  cmake_policy(POP)
  return()
endif()
if(NOT _cmake_targets_defined STREQUAL "")
  string(REPLACE ";" ", " _cmake_targets_defined_text "${_cmake_targets_defined}")
  string(REPLACE ";" ", " _cmake_targets_not_defined_text "${_cmake_targets_not_defined}")
  message(FATAL_ERROR "Some (but not all) targets in this export set were already defined.\nTargets Defined: ${_cmake_targets_defined_text}\nTargets not yet defined: ${_cmake_targets_not_defined_text}\n")
endif()
unset(_cmake_targets_defined)
unset(_cmake_targets_not_defined)
unset(_cmake_expected_targets)


# Create imported target Upstream::Individual_Based_age_of_Infection_Model
add_library(Upstream::Individual_Based_age_of_Infection_Model STATIC IMPORTED)

set_target_properties(Upstream::Individual_Based_age_of_Infection_Model PROPERTIES
  INTERFACE_INCLUDE_DIRECTORIES "/Users/yuhongliu/Documents/OV/model/individual_based_age_of_infection_model/amici_models/0.27.0/Individual_Based_age_of_Infection_Model"
  INTERFACE_LINK_LIBRARIES "Upstream::amici;\$<LINK_ONLY:\$<\$<BOOL:1>:Boost::boost>>"
)

# Import target "Upstream::Individual_Based_age_of_Infection_Model" for configuration "Release"
set_property(TARGET Upstream::Individual_Based_age_of_Infection_Model APPEND PROPERTY IMPORTED_CONFIGURATIONS RELEASE)
set_target_properties(Upstream::Individual_Based_age_of_Infection_Model PROPERTIES
  IMPORTED_LINK_INTERFACE_LANGUAGES_RELEASE "CXX"
  IMPORTED_LOCATION_RELEASE "/Users/yuhongliu/Documents/OV/model/individual_based_age_of_infection_model/amici_models/0.27.0/Individual_Based_age_of_Infection_Model/build_model_ext/libIndividual_Based_age_of_Infection_Model.a"
  )

# This file does not depend on other imported targets which have
# been exported from the same project but in a separate export set.

# Commands beyond this point should not need to know the version.
set(CMAKE_IMPORT_FILE_VERSION)
cmake_policy(POP)
```
