## Supplementary material for "Parameter Estimation and Model Selection for the Quantitative Analysis of Oncolytic Virus Therapy in Zebrafish^⋆^": All additional figures and results, together with all SBML and PEtab files, and the code and instructions to perform all analyses: install_manifest.txt

```
/Users/yuhongliu/Documents/OV/model/individual_based_age_of_infection_model/amici_models/0.27.0/Individual_Based_age_of_Infection_Model/Individual_Based_age_of_Infection_Model/./Individual_Based_age_of_Infection_Model.py
/Users/yuhongliu/Documents/OV/model/individual_based_age_of_infection_model/amici_models/0.27.0/Individual_Based_age_of_Infection_Model/Individual_Based_age_of_Infection_Model/./_Individual_Based_age_of_Infection_Model.cpython-312-darwin.so
/Users/yuhongliu/Documents/OV/model/individual_based_age_of_infection_model/amici_models/0.27.0/Individual_Based_age_of_Infection_Model/Individual_Based_age_of_Infection_Model/lib/libIndividual_Based_age_of_Infection_Model.a
```
