## Supplementary material for "Parameter Estimation and Model Selection for the Quantitative Analysis of Oncolytic Virus Therapy in Zebrafish^⋆^": All additional figures and results, together with all SBML and PEtab files, and the code and instructions to perform all analyses: compileMexFile.m

```
% This compile script was automatically created from Python SBML import.
% If mex compiler is set up within MATLAB, it can be run from MATLAB 
% in order to compile a mex-file from the Python generated C++ files.

modelName = 'Individual_Based_age_of_Infection_Model';
amimodel.compileAndLinkModel(modelName, '', [], [], [], []);
amimodel.generateMatlabWrapper(7, 1, 10, 1, 0, 0, ...
    [], ['simulate_' modelName '.m'], modelName, ...
    'lin', 1, 1);
```
