## Supplementary material for "Parameter Estimation and Model Selection for the Quantitative Analysis of Oncolytic Virus Therapy in Zebrafish^⋆^": All additional figures and results, together with all SBML and PEtab files, and the code and instructions to perform all analyses: create_splines.cpp

```
#include "amici/symbolic_functions.h"
#include "amici/defines.h"
#include "sundials/sundials_types.h"

#include <gsl/gsl-lite.hpp>
#include <algorithm>

#include "amici/splinefunctions.h"
#include <vector>
#include "p.h"
#include "k.h"

namespace amici {
namespace model_Individual_Based_age_of_Infection_Model {

std::vector<HermiteSpline> create_splines_Individual_Based_age_of_Infection_Model(const realtype *p, const realtype *k){
    return {};
}

} // namespace model_Individual_Based_age_of_Infection_Model
} // namespace amici
```
