## Supplementary material for "Parameter Estimation and Model Selection for the Quantitative Analysis of Oncolytic Virus Therapy in Zebrafish^⋆^": All additional figures and results, together with all SBML and PEtab files, and the code and instructions to perform all analyses: dJydy.cpp

```
#include "amici/sundials_matrix_wrapper.h"
#include "sundials/sundials_types.h"

#include <array>
#include <algorithm>

namespace amici {
namespace model_Individual_Based_age_of_Infection_Model {

static constexpr std::array<std::array<sunindextype, 2>, 1> dJydy_colptrs_Individual_Based_age_of_Infection_Model_ = {{
    {0, 1}, 
}};

void dJydy_colptrs_Individual_Based_age_of_Infection_Model(SUNMatrixWrapper &dJydy, int index){
    dJydy.set_indexptrs(gsl::make_span(dJydy_colptrs_Individual_Based_age_of_Infection_Model_[index]));
}
} // namespace model_Individual_Based_age_of_Infection_Model
} // namespace amici

#include "amici/sundials_matrix_wrapper.h"
#include "sundials/sundials_types.h"

#include <array>
#include <algorithm>

namespace amici {
namespace model_Individual_Based_age_of_Infection_Model {

static constexpr std::array<std::array<sunindextype, 1>, 1> dJydy_rowvals_Individual_Based_age_of_Infection_Model_ = {{
    {0}, 
}};

void dJydy_rowvals_Individual_Based_age_of_Infection_Model(SUNMatrixWrapper &dJydy, int index){
    dJydy.set_indexvals(gsl::make_span(dJydy_rowvals_Individual_Based_age_of_Infection_Model_[index]));
}
} // namespace model_Individual_Based_age_of_Infection_Model
} // namespace amici


#include "amici/symbolic_functions.h"
#include "amici/defines.h"
#include "sundials/sundials_types.h"

#include <gsl/gsl-lite.hpp>
#include <algorithm>

#include "p.h"
#include "k.h"
#include "y.h"
#include "sigmay.h"
#include "my.h"
#include "dJydy.h"

namespace amici {
namespace model_Individual_Based_age_of_Infection_Model {

void dJydy_Individual_Based_age_of_Infection_Model(realtype *dJydy, const int iy, const realtype *p, const realtype *k, const realtype *y, const realtype *sigmay, const realtype *my){
    switch(iy) {
        case 0:
            dJydy[0] = (-1.0*mtumor_num + 1.0*tumor_num)/std::pow(sigma_tumor_num, 2);
            break;
    }
}

} // namespace model_Individual_Based_age_of_Infection_Model
} // namespace amici
```
