## Supplementary material for "Parameter Estimation and Model Selection for the Quantitative Analysis of Oncolytic Virus Therapy in Zebrafish^⋆^": All additional figures and results, together with all SBML and PEtab files, and the code and instructions to perform all analyses: dxdotdp_explicit.cpp

```
#include "amici/sundials_matrix_wrapper.h"
#include "sundials/sundials_types.h"

#include <array>
#include <algorithm>

namespace amici {
namespace model_Individual_Based_age_of_Infection_Model {

static constexpr std::array<sunindextype, 11> dxdotdp_explicit_colptrs_Individual_Based_age_of_Infection_Model_ = {
    0, 6, 12, 15, 20, 22, 23, 24, 24, 24, 24
};

void dxdotdp_explicit_colptrs_Individual_Based_age_of_Infection_Model(SUNMatrixWrapper &dxdotdp_explicit){
    dxdotdp_explicit.set_indexptrs(gsl::make_span(dxdotdp_explicit_colptrs_Individual_Based_age_of_Infection_Model_));
}
} // namespace model_Individual_Based_age_of_Infection_Model
} // namespace amici

#include "amici/sundials_matrix_wrapper.h"
#include "sundials/sundials_types.h"

#include <array>
#include <algorithm>

namespace amici {
namespace model_Individual_Based_age_of_Infection_Model {

static constexpr std::array<sunindextype, 24> dxdotdp_explicit_rowvals_Individual_Based_age_of_Infection_Model_ = {
    0, 1, 2, 3, 4, 5, 0, 1, 2, 3, 4, 5, 0, 1, 6, 1, 2, 3, 4, 5, 5, 6, 6, 6
};

void dxdotdp_explicit_rowvals_Individual_Based_age_of_Infection_Model(SUNMatrixWrapper &dxdotdp_explicit){
    dxdotdp_explicit.set_indexvals(gsl::make_span(dxdotdp_explicit_rowvals_Individual_Based_age_of_Infection_Model_));
}
} // namespace model_Individual_Based_age_of_Infection_Model
} // namespace amici


#include "amici/symbolic_functions.h"
#include "amici/defines.h"
#include "sundials/sundials_types.h"

#include <gsl/gsl-lite.hpp>
#include <algorithm>

#include "x.h"
#include "p.h"
#include "k.h"
#include "h.h"
#include "w.h"
#include "dxdotdp_explicit.h"

namespace amici {
namespace model_Individual_Based_age_of_Infection_Model {

void dxdotdp_explicit_Individual_Based_age_of_Infection_Model(realtype *dxdotdp_explicit, const realtype t, const realtype *x, const realtype *p, const realtype *k, const realtype *h, const realtype *w){
    ddUdt_drho = U*(1 + (-I_1 - I_2 - I_3 - I_4 - I_5 - U)/kappa);  // dxdotdp_explicit[0]
    ddI_1dt_drho = I_1*(1 + (-I_1 - I_2 - I_3 - I_4 - I_5 - U)/kappa);  // dxdotdp_explicit[1]
    ddI_2dt_drho = I_2*(1 + (-I_1 - I_2 - I_3 - I_4 - I_5 - U)/kappa);  // dxdotdp_explicit[2]
    ddI_3dt_drho = I_3*(1 + (-I_1 - I_2 - I_3 - I_4 - I_5 - U)/kappa);  // dxdotdp_explicit[3]
    ddI_4dt_drho = I_4*(1 + (-I_1 - I_2 - I_3 - I_4 - I_5 - U)/kappa);  // dxdotdp_explicit[4]
    ddI_5dt_drho = I_5*(1 + (-I_1 - I_2 - I_3 - I_4 - I_5 - U)/kappa);  // dxdotdp_explicit[5]
    ddUdt_dkappa = -U*rho*(-I_1 - I_2 - I_3 - I_4 - I_5 - U)/std::pow(kappa, 2);  // dxdotdp_explicit[6]
    ddI_1dt_dkappa = -I_1*rho*(-I_1 - I_2 - I_3 - I_4 - I_5 - U)/std::pow(kappa, 2);  // dxdotdp_explicit[7]
    ddI_2dt_dkappa = -I_2*rho*(-I_1 - I_2 - I_3 - I_4 - I_5 - U)/std::pow(kappa, 2);  // dxdotdp_explicit[8]
    ddI_3dt_dkappa = -I_3*rho*(-I_1 - I_2 - I_3 - I_4 - I_5 - U)/std::pow(kappa, 2);  // dxdotdp_explicit[9]
    ddI_4dt_dkappa = -I_4*rho*(-I_1 - I_2 - I_3 - I_4 - I_5 - U)/std::pow(kappa, 2);  // dxdotdp_explicit[10]
    ddI_5dt_dkappa = -I_5*rho*(-I_1 - I_2 - I_3 - I_4 - I_5 - U)/std::pow(kappa, 2);  // dxdotdp_explicit[11]
    ddUdt_dpsi = -U*V;  // dxdotdp_explicit[12]
    ddI_1dt_dpsi = U*V;  // dxdotdp_explicit[13]
    ddVdt_dpsi = -U*V;  // dxdotdp_explicit[14]
    ddI_1dt_dphi = -I_1;  // dxdotdp_explicit[15]
    ddI_2dt_dphi = I_1 - I_2;  // dxdotdp_explicit[16]
    ddI_3dt_dphi = I_2 - I_3;  // dxdotdp_explicit[17]
    ddI_4dt_dphi = I_3 - I_4;  // dxdotdp_explicit[18]
    ddI_5dt_dphi = I_4;  // dxdotdp_explicit[19]
    ddI_5dt_dalpha = -I_5;  // dxdotdp_explicit[20]
    ddVdt_dalpha = I_5*beta;  // dxdotdp_explicit[21]
    ddVdt_dbeta = I_5*alpha;  // dxdotdp_explicit[22]
    ddVdt_ddelta = -V;  // dxdotdp_explicit[23]
}

} // namespace model_Individual_Based_age_of_Infection_Model
} // namespace amici
```
