## Supplementary material for "Parameter Estimation and Model Selection for the Quantitative Analysis of Oncolytic Virus Therapy in Zebrafish^⋆^": All additional figures and results, together with all SBML and PEtab files, and the code and instructions to perform all analyses: dxdotdp_explicit.h

```
#define ddUdt_drho dxdotdp_explicit[0]
#define ddI_1dt_drho dxdotdp_explicit[1]
#define ddI_2dt_drho dxdotdp_explicit[2]
#define ddI_3dt_drho dxdotdp_explicit[3]
#define ddI_4dt_drho dxdotdp_explicit[4]
#define ddI_5dt_drho dxdotdp_explicit[5]
#define ddUdt_dkappa dxdotdp_explicit[6]
#define ddI_1dt_dkappa dxdotdp_explicit[7]
#define ddI_2dt_dkappa dxdotdp_explicit[8]
#define ddI_3dt_dkappa dxdotdp_explicit[9]
#define ddI_4dt_dkappa dxdotdp_explicit[10]
#define ddI_5dt_dkappa dxdotdp_explicit[11]
#define ddUdt_dpsi dxdotdp_explicit[12]
#define ddI_1dt_dpsi dxdotdp_explicit[13]
#define ddVdt_dpsi dxdotdp_explicit[14]
#define ddI_1dt_dphi dxdotdp_explicit[15]
#define ddI_2dt_dphi dxdotdp_explicit[16]
#define ddI_3dt_dphi dxdotdp_explicit[17]
#define ddI_4dt_dphi dxdotdp_explicit[18]
#define ddI_5dt_dphi dxdotdp_explicit[19]
#define ddI_5dt_dalpha dxdotdp_explicit[20]
#define ddVdt_dalpha dxdotdp_explicit[21]
#define ddVdt_dbeta dxdotdp_explicit[22]
#define ddVdt_ddelta dxdotdp_explicit[23]
```
