## Supplementary material for "Parameter Estimation and Model Selection for the Quantitative Analysis of Oncolytic Virus Therapy in Zebrafish^⋆^": All additional figures and results, together with all SBML and PEtab files, and the code and instructions to perform all analyses: dxdotdx_explicit.cpp

```
#include "amici/sundials_matrix_wrapper.h"
#include "sundials/sundials_types.h"

#include <array>
#include <algorithm>

namespace amici {
namespace model_Individual_Based_age_of_Infection_Model {

static constexpr std::array<sunindextype, 8> dxdotdx_explicit_colptrs_Individual_Based_age_of_Infection_Model_ = {
    0, 7, 13, 19, 25, 31, 38, 41
};

void dxdotdx_explicit_colptrs_Individual_Based_age_of_Infection_Model(SUNMatrixWrapper &dxdotdx_explicit){
    dxdotdx_explicit.set_indexptrs(gsl::make_span(dxdotdx_explicit_colptrs_Individual_Based_age_of_Infection_Model_));
}
} // namespace model_Individual_Based_age_of_Infection_Model
} // namespace amici

#include "amici/sundials_matrix_wrapper.h"
#include "sundials/sundials_types.h"

#include <array>
#include <algorithm>

namespace amici {
namespace model_Individual_Based_age_of_Infection_Model {

static constexpr std::array<sunindextype, 41> dxdotdx_explicit_rowvals_Individual_Based_age_of_Infection_Model_ = {
    0, 1, 2, 3, 4, 5, 6, 0, 1, 2, 3, 4, 5, 0, 1, 2, 3, 4, 5, 0, 1, 2, 3, 4, 5, 0, 1, 2, 3, 4, 5, 0, 1, 2, 3, 4, 5, 6, 0, 1, 6
};

void dxdotdx_explicit_rowvals_Individual_Based_age_of_Infection_Model(SUNMatrixWrapper &dxdotdx_explicit){
    dxdotdx_explicit.set_indexvals(gsl::make_span(dxdotdx_explicit_rowvals_Individual_Based_age_of_Infection_Model_));
}
} // namespace model_Individual_Based_age_of_Infection_Model
} // namespace amici


#include "amici/symbolic_functions.h"
#include "amici/defines.h"
#include "sundials/sundials_types.h"

#include <gsl/gsl-lite.hpp>
#include <algorithm>

#include "x.h"
#include "p.h"
#include "k.h"
#include "h.h"
#include "w.h"
#include "dxdotdx_explicit.h"

namespace amici {
namespace model_Individual_Based_age_of_Infection_Model {

void dxdotdx_explicit_Individual_Based_age_of_Infection_Model(realtype *dxdotdx_explicit, const realtype t, const realtype *x, const realtype *p, const realtype *k, const realtype *h, const realtype *w){
    ddUdt_dU = -U*rho/kappa - V*psi + rho*(1 + (-I_1 - I_2 - I_3 - I_4 - I_5 - U)/kappa);  // dxdotdx_explicit[0]
    ddI_1dt_dU = -I_1*rho/kappa + V*psi;  // dxdotdx_explicit[1]
    ddI_2dt_dU = -I_2*rho/kappa;  // dxdotdx_explicit[2]
    ddI_3dt_dU = -I_3*rho/kappa;  // dxdotdx_explicit[3]
    ddI_4dt_dU = -I_4*rho/kappa;  // dxdotdx_explicit[4]
    ddI_5dt_dU = -I_5*rho/kappa;  // dxdotdx_explicit[5]
    ddVdt_dU = -V*psi;  // dxdotdx_explicit[6]
    ddUdt_dI_1 = -U*rho/kappa;  // dxdotdx_explicit[7]
    ddI_1dt_dI_1 = -I_1*rho/kappa - phi + rho*(1 + (-I_1 - I_2 - I_3 - I_4 - I_5 - U)/kappa);  // dxdotdx_explicit[8]
    ddI_2dt_dI_1 = -I_2*rho/kappa + phi;  // dxdotdx_explicit[9]
    ddI_3dt_dI_1 = -I_3*rho/kappa;  // dxdotdx_explicit[10]
    ddI_4dt_dI_1 = -I_4*rho/kappa;  // dxdotdx_explicit[11]
    ddI_5dt_dI_1 = -I_5*rho/kappa;  // dxdotdx_explicit[12]
    ddUdt_dI_2 = -U*rho/kappa;  // dxdotdx_explicit[13]
    ddI_1dt_dI_2 = -I_1*rho/kappa;  // dxdotdx_explicit[14]
    ddI_2dt_dI_2 = -I_2*rho/kappa - phi + rho*(1 + (-I_1 - I_2 - I_3 - I_4 - I_5 - U)/kappa);  // dxdotdx_explicit[15]
    ddI_3dt_dI_2 = -I_3*rho/kappa + phi;  // dxdotdx_explicit[16]
    ddI_4dt_dI_2 = -I_4*rho/kappa;  // dxdotdx_explicit[17]
    ddI_5dt_dI_2 = -I_5*rho/kappa;  // dxdotdx_explicit[18]
    ddUdt_dI_3 = -U*rho/kappa;  // dxdotdx_explicit[19]
    ddI_1dt_dI_3 = -I_1*rho/kappa;  // dxdotdx_explicit[20]
    ddI_2dt_dI_3 = -I_2*rho/kappa;  // dxdotdx_explicit[21]
    ddI_3dt_dI_3 = -I_3*rho/kappa - phi + rho*(1 + (-I_1 - I_2 - I_3 - I_4 - I_5 - U)/kappa);  // dxdotdx_explicit[22]
    ddI_4dt_dI_3 = -I_4*rho/kappa + phi;  // dxdotdx_explicit[23]
    ddI_5dt_dI_3 = -I_5*rho/kappa;  // dxdotdx_explicit[24]
    ddUdt_dI_4 = -U*rho/kappa;  // dxdotdx_explicit[25]
    ddI_1dt_dI_4 = -I_1*rho/kappa;  // dxdotdx_explicit[26]
    ddI_2dt_dI_4 = -I_2*rho/kappa;  // dxdotdx_explicit[27]
    ddI_3dt_dI_4 = -I_3*rho/kappa;  // dxdotdx_explicit[28]
    ddI_4dt_dI_4 = -I_4*rho/kappa - phi + rho*(1 + (-I_1 - I_2 - I_3 - I_4 - I_5 - U)/kappa);  // dxdotdx_explicit[29]
    ddI_5dt_dI_4 = -I_5*rho/kappa + phi;  // dxdotdx_explicit[30]
    ddUdt_dI_5 = -U*rho/kappa;  // dxdotdx_explicit[31]
    ddI_1dt_dI_5 = -I_1*rho/kappa;  // dxdotdx_explicit[32]
    ddI_2dt_dI_5 = -I_2*rho/kappa;  // dxdotdx_explicit[33]
    ddI_3dt_dI_5 = -I_3*rho/kappa;  // dxdotdx_explicit[34]
    ddI_4dt_dI_5 = -I_4*rho/kappa;  // dxdotdx_explicit[35]
    ddI_5dt_dI_5 = -I_5*rho/kappa - alpha + rho*(1 + (-I_1 - I_2 - I_3 - I_4 - I_5 - U)/kappa);  // dxdotdx_explicit[36]
    ddVdt_dI_5 = alpha*beta;  // dxdotdx_explicit[37]
    ddUdt_dV = -U*psi;  // dxdotdx_explicit[38]
    ddI_1dt_dV = U*psi;  // dxdotdx_explicit[39]
    ddVdt_dV = -U*psi - delta;  // dxdotdx_explicit[40]
}

} // namespace model_Individual_Based_age_of_Infection_Model
} // namespace amici
```
