## Supplementary material for "Parameter Estimation and Model Selection for the Quantitative Analysis of Oncolytic Virus Therapy in Zebrafish^⋆^": All additional figures and results, together with all SBML and PEtab files, and the code and instructions to perform all analyses: MANIFEST.in

```
include *.cpp *.h
include CMakeLists.txt
recursive-include swig/ *
```
