## Supplementary material for "Parameter Estimation and Model Selection for the Quantitative Analysis of Oncolytic Virus Therapy in Zebrafish^⋆^": All additional figures and results, together with all SBML and PEtab files, and the code and instructions to perform all analyses: p.h

```
#define rho p[0]
#define kappa p[1]
#define psi p[2]
#define phi p[3]
#define alpha p[4]
#define beta p[5]
#define delta p[6]
#define xi_i_k p[7]
#define sigma_a p[8]
#define sigma_b p[9]
```
