## Supplementary material for "Parameter Estimation and Model Selection for the Quantitative Analysis of Oncolytic Virus Therapy in Zebrafish^⋆^": All additional figures and results, together with all SBML and PEtab files, and the code and instructions to perform all analyses: setup.py

```
"""AMICI model package setup"""

import os
import sys
from pathlib import Path

from amici import _get_amici_path
from amici.custom_commands import AmiciBuildCMakeExtension
from cmake_build_extension import CMakeExtension
from setuptools import find_namespace_packages, setup


def get_extension() -> CMakeExtension:
    """Get setuptools extension object for this AMICI model package"""

    # Build shared object
    prefix_path = Path(_get_amici_path())
    AmiciBuildCMakeExtension.extend_cmake_prefix_path(str(prefix_path))

    # handle parallel building
    # Note: can be empty to use all hardware threads
    if (parallel_jobs := os.environ.get("AMICI_PARALLEL_COMPILE")) is not None:
        os.environ["CMAKE_BUILD_PARALLEL_LEVEL"] = parallel_jobs
    else:
        os.environ["CMAKE_BUILD_PARALLEL_LEVEL"] = "1"

    debug_build = os.getenv("ENABLE_AMICI_DEBUGGING", "").lower() in [
        "1",
        "true",
    ] or os.getenv("ENABLE_GCOV_COVERAGE", "").lower() in ["1", "true"]

    return CMakeExtension(
        name="model_ext",
        source_dir=os.getcwd(),
        install_prefix="Individual_Based_age_of_Infection_Model",
        cmake_configure_options=[
            "-DCMAKE_VERBOSE_MAKEFILE=ON",
            f"-DCMAKE_PREFIX_PATH={prefix_path.as_posix()}",
            "-DAMICI_PYTHON_BUILD_EXT_ONLY=ON",
            f"-DPython3_EXECUTABLE={Path(sys.executable).as_posix()}",
        ],
        cmake_build_type="Debug" if debug_build else "Release",
    )


# Change working directory to setup.py location
os.chdir(os.path.dirname(os.path.abspath(__file__)))

MODEL_EXT = get_extension()

CLASSIFIERS = [
    "Development Status :: 3 - Alpha",
    "Intended Audience :: Science/Research",
    "Operating System :: POSIX :: Linux",
    "Operating System :: MacOS :: MacOS X",
    "Programming Language :: Python",
    "Programming Language :: C++",
    "Topic :: Scientific/Engineering :: Bio-Informatics",
]

CMDCLASS = {
    # for CMake-based builds
    "build_ext": AmiciBuildCMakeExtension,
}

# Install
setup(
    name="Individual_Based_age_of_Infection_Model",
    cmdclass=CMDCLASS,
    version="0.1.0",
    description="AMICI-generated module for model Individual_Based_age_of_Infection_Model",
    url="https://github.com/AMICI-dev/AMICI",
    author="model-author-todo",
    author_email="model-author-todo",
    ext_modules=[MODEL_EXT],
    packages=find_namespace_packages(),
    install_requires=["amici==0.27.0"],
    python_requires=">=3.10",
    package_data={},
    zip_safe=False,
    classifiers=CLASSIFIERS,
)
```
