## Supplementary material for "Parameter Estimation and Model Selection for the Quantitative Analysis of Oncolytic Virus Therapy in Zebrafish^⋆^": All additional figures and results, together with all SBML and PEtab files, and the code and instructions to perform all analyses: stau.cpp

```
#include "amici/symbolic_functions.h"
#include "amici/defines.h"
#include "sundials/sundials_types.h"

#include <gsl/gsl-lite.hpp>
#include <algorithm>

#include "x.h"
#include "p.h"
#include "k.h"
#include "h.h"
#include "sx.h"

namespace amici {
namespace model_Individual_Based_age_of_Infection_Model {

void stau_Individual_Based_age_of_Infection_Model(realtype *stau, const realtype t, const realtype *x, const realtype *p, const realtype *k, const realtype *h, const realtype *tcl, const realtype *sx, const int ip, const int ie){
    switch(ie) {
        case 0:
            switch(ip) {
                case 0:
                case 1:
                case 2:
                case 3:
                case 4:
                case 5:
                case 6:
                case 7:
                case 8:
                case 9:
                    stau[0] = -sx0/(U*V*psi - U*rho*(1 + (-I_1 - I_2 - I_3 - I_4 - I_5 - U)/kappa));
                    break;
            }
            break;
    }
}

} // namespace model_Individual_Based_age_of_Infection_Model
} // namespace amici
```
