## Supplementary material for "Parameter Estimation and Model Selection for the Quantitative Analysis of Oncolytic Virus Therapy in Zebrafish^⋆^": All additional figures and results, together with all SBML and PEtab files, and the code and instructions to perform all analyses: x_rdata.cpp

```
#include "amici/symbolic_functions.h"
#include "amici/defines.h"
#include "sundials/sundials_types.h"

#include <gsl/gsl-lite.hpp>
#include <algorithm>

#include "x.h"
#include "p.h"
#include "k.h"

namespace amici {
namespace model_Individual_Based_age_of_Infection_Model {

void x_rdata_Individual_Based_age_of_Infection_Model(realtype *x_rdata, const realtype *x, const realtype *tcl, const realtype *p, const realtype *k){
    x_rdata[0] = U;
    x_rdata[1] = I_1;
    x_rdata[2] = I_2;
    x_rdata[3] = I_3;
    x_rdata[4] = I_4;
    x_rdata[5] = I_5;
    x_rdata[6] = V;
}

} // namespace model_Individual_Based_age_of_Infection_Model
} // namespace amici
```
