## Supplementary material for "Parameter Estimation and Model Selection for the Quantitative Analysis of Oncolytic Virus Therapy in Zebrafish^⋆^": All additional figures and results, together with all SBML and PEtab files, and the code and instructions to perform all analyses: x_rdata.h

```
#define U x_rdata[0]
#define I_1 x_rdata[1]
#define I_2 x_rdata[2]
#define I_3 x_rdata[3]
#define I_4 x_rdata[4]
#define I_5 x_rdata[5]
#define V x_rdata[6]
```
