## Supplementary material for "Parameter Estimation and Model Selection for the Quantitative Analysis of Oncolytic Virus Therapy in Zebrafish^⋆^": All additional figures and results, together with all SBML and PEtab files, and the code and instructions to perform all analyses: x_solver.h

```
#define x_solver0 x_solver[0]
#define x_solver1 x_solver[1]
#define x_solver2 x_solver[2]
#define x_solver3 x_solver[3]
#define x_solver4 x_solver[4]
#define x_solver5 x_solver[5]
#define x_solver6 x_solver[6]
```
