## Supplementary material for "Parameter Estimation and Model Selection for the Quantitative Analysis of Oncolytic Virus Therapy in Zebrafish^⋆^": All additional figures and results, together with all SBML and PEtab files, and the code and instructions to perform all analyses: xdot.cpp

```
#include "amici/symbolic_functions.h"
#include "amici/defines.h"
#include "sundials/sundials_types.h"

#include <gsl/gsl-lite.hpp>
#include <algorithm>

#include "x.h"
#include "p.h"
#include "k.h"
#include "h.h"
#include "w.h"
#include "xdot.h"

namespace amici {
namespace model_Individual_Based_age_of_Infection_Model {

void xdot_Individual_Based_age_of_Infection_Model(realtype *xdot, const realtype t, const realtype *x, const realtype *p, const realtype *k, const realtype *h, const realtype *w){
    dUdt = -U*V*psi + U*rho*(1 + (-I_1 - I_2 - I_3 - I_4 - I_5 - U)/kappa);  // xdot[0]
    dI_1dt = -I_1*phi + I_1*rho*(1 + (-I_1 - I_2 - I_3 - I_4 - I_5 - U)/kappa) + U*V*psi;  // xdot[1]
    dI_2dt = I_1*phi - I_2*phi + I_2*rho*(1 + (-I_1 - I_2 - I_3 - I_4 - I_5 - U)/kappa);  // xdot[2]
    dI_3dt = I_2*phi - I_3*phi + I_3*rho*(1 + (-I_1 - I_2 - I_3 - I_4 - I_5 - U)/kappa);  // xdot[3]
    dI_4dt = I_3*phi - I_4*phi + I_4*rho*(1 + (-I_1 - I_2 - I_3 - I_4 - I_5 - U)/kappa);  // xdot[4]
    dI_5dt = I_4*phi - I_5*alpha + I_5*rho*(1 + (-I_1 - I_2 - I_3 - I_4 - I_5 - U)/kappa);  // xdot[5]
    dVdt = I_5*alpha*beta - U*V*psi - V*delta;  // xdot[6]
}

} // namespace model_Individual_Based_age_of_Infection_Model
} // namespace amici
```
