## Supplementary material for "Parameter Estimation and Model Selection for the Quantitative Analysis of Oncolytic Virus Therapy in Zebrafish^⋆^": All additional figures and results, together with all SBML and PEtab files, and the code and instructions to perform all analyses: xdot.h

```
#define dUdt xdot[0]
#define dI_1dt xdot[1]
#define dI_2dt xdot[2]
#define dI_3dt xdot[3]
#define dI_4dt xdot[4]
#define dI_5dt xdot[5]
#define dVdt xdot[6]
```
