## Supplementary material for "Parameter Estimation and Model Selection for the Quantitative Analysis of Oncolytic Virus Therapy in Zebrafish^⋆^": All additional figures and results, together with all SBML and PEtab files, and the code and instructions to perform all analyses: xdot_old.h

```
#define xdot_old0 xdot_old[0]
#define xdot_old1 xdot_old[1]
#define xdot_old2 xdot_old[2]
#define xdot_old3 xdot_old[3]
#define xdot_old4 xdot_old[4]
#define xdot_old5 xdot_old[5]
#define xdot_old6 xdot_old[6]
```
