## Supplementary material for "Parameter Estimation and Model Selection for the Quantitative Analysis of Oncolytic Virus Therapy in Zebrafish^⋆^": All additional figures and results, together with all SBML and PEtab files, and the code and instructions to perform all analyses: individual_based_age_of_infection_model.out (part 1 of 5)

```
env.sh: line 1: deactivate: command not found
/home/yuhong/individual_based_age_of_infection_model/model_optimization.py:48: DeprecationWarning: Accessing `petab.validate` is deprecated and will be removed in the next major release. Please use `petab.v1.validate` instead.
  main()
/home/yuhong/individual_based_age_of_infection_model/model_optimization.py:48: DeprecationWarning: Accessing `petab.Problem` is deprecated and will be removed in the next major release. Please use `petab.v1.Problem` instead.
  main()
Compiling amici model to folder /home/yuhong/individual_based_age_of_infection_model/amici_models/0.28.0/Individual_Based_Age_of_Infection_Model.
2024-11-21 15:17:46.776 - amici.petab.sbml_import - INFO - Importing model ...
2024-11-21 15:17:46.776 - amici.petab.sbml_import - INFO - Validating PEtab problem ...
2024-11-21 15:17:46.812 - amici.petab.sbml_import - INFO - Model name is 'Individual_Based_Age_of_Infection_Model'.
Writing model code to '/home/yuhong/individual_based_age_of_infection_model/amici_models/0.28.0/Individual_Based_Age_of_Infection_Model'.
2024-11-21 15:17:46.812 - amici.petab.sbml_import - INFO - Species: 0
2024-11-21 15:17:46.812 - amici.petab.sbml_import - INFO - Global parameters: 16
2024-11-21 15:17:46.812 - amici.petab.sbml_import - INFO - Reactions: 0
2024-11-21 15:17:46.825 - amici.petab.sbml_import - INFO - Observables: 1
2024-11-21 15:17:46.825 - amici.petab.sbml_import - INFO - Sigmas: 1
2024-11-21 15:17:46.826 - amici.petab.sbml_import - DEBUG - Adding output parameters to model: ['sigma_a', 'sigma_b']
2024-11-21 15:17:46.831 - amici.petab.sbml_import - DEBUG - Adding initial assignments for []
2024-11-21 15:17:46.839 - amici.petab.sbml_import - DEBUG - Fixed parameters are ['u_2']
2024-11-21 15:17:46.839 - amici.petab.sbml_import - INFO - Overall fixed parameters: 1
2024-11-21 15:17:46.839 - amici.petab.sbml_import - INFO - Variable parameters: 17
2024-11-21 15:17:46.841 - amici.sbml_import - DEBUG - Finished processing SBML annotations        ++ (7.28E-05s)
2024-11-21 15:17:46.842 - amici.sbml_import - DEBUG - Finished gathering local SBML symbols       ++ (4.06E-04s)
2024-11-21 15:17:46.860 - amici.sbml_import - DEBUG - Finished processing SBML parameters         ++ (1.65E-02s)
2024-11-21 15:17:46.860 - amici.sbml_import - DEBUG - Finished processing SBML compartments       ++ (5.81E-06s)
2024-11-21 15:17:46.863 - amici.sbml_import - DEBUG - Finished processing SBML species initials  +++ (2.94E-04s)
2024-11-21 15:17:46.872 - amici.sbml_import - DEBUG - Finished processing SBML rate rules        +++ (8.09E-03s)
2024-11-21 15:17:46.872 - amici.sbml_import - DEBUG - Finished processing SBML species            ++ (1.12E-02s)
2024-11-21 15:17:46.873 - amici.sbml_import - DEBUG - Finished processing SBML reactions          ++ (9.47E-05s)
2024-11-21 15:17:46.875 - amici.sbml_import - DEBUG - Finished processing SBML rules              ++ (1.34E-03s)
2024-11-21 15:17:46.879 - amici.sbml_import - DEBUG - Finished processing SBML events             ++ (3.07E-03s)
2024-11-21 15:17:46.880 - amici.sbml_import - DEBUG - Finished processing SBML initial assignments++ (1.22E-04s)
2024-11-21 15:17:46.881 - amici.sbml_import - DEBUG - Finished processing SBML species references ++ (6.03E-06s)
2024-11-21 15:17:46.881 - amici.sbml_import - DEBUG - Finished importing SBML                      + (4.05E-02s)
2024-11-21 15:17:46.881 - amici.sbml_import - WARNING - Conservation laws are currently not supported for models with events, piecewise or Heaviside functions, and will be turned off.
2024-11-21 15:17:46.888 - amici.sbml_import - DEBUG - Finished processing SBML observables         + (6.05E-03s)
2024-11-21 15:17:46.888 - amici.sbml_import - DEBUG - Finished processing SBML event observables   + (7.86E-07s)
2024-11-21 15:17:47.082 - amici.de_model - DEBUG - Finished simplifying xdot                      ++ (2.99E-02s)
2024-11-21 15:17:47.082 - amici.de_model - DEBUG - Finished computing xdot                         + (3.25E-02s)
2024-11-21 15:17:47.094 - amici.de_model - DEBUG - Finished simplifying x0                        ++ (9.02E-03s)
2024-11-21 15:17:47.095 - amici.de_model - DEBUG - Finished computing x0                           + (1.09E-02s)
2024-11-21 15:17:47.098 - amici.de_model - DEBUG - Finished simplifying w                         ++ (4.26E-05s)
2024-11-21 15:17:47.098 - amici.de_model - DEBUG - Finished computing w                            + (1.91E-03s)
2024-11-21 15:17:47.110 - amici.de_model - DEBUG - Finished simplifying Jy                      ++++ (5.80E-03s)
2024-11-21 15:17:47.110 - amici.de_model - DEBUG - Finished computing Jy                         +++ (7.50E-03s)
2024-11-21 15:17:47.123 - amici.de_model - DEBUG - Finished simplifying y                       ++++ (5.24E-05s)
2024-11-21 15:17:47.123 - amici.de_model - DEBUG - Finished computing y                          +++ (1.80E-03s)
2024-11-21 15:17:47.129 - amici.de_model - DEBUG - Finished simplifying sigmay                  ++++ (3.50E-03s)
2024-11-21 15:17:47.129 - amici.de_model - DEBUG - Finished computing sigmay                     +++ (5.32E-03s)
2024-11-21 15:17:47.132 - amici.de_export - DEBUG - Finished writing Jy.cpp                       ++ (2.96E-02s)
2024-11-21 15:17:47.146 - amici.de_model - DEBUG - Finished simplifying dJydsigma               ++++ (1.91E-03s)
2024-11-21 15:17:47.146 - amici.de_model - DEBUG - Finished computing dJydsigma                  +++ (1.25E-02s)
2024-11-21 15:17:47.147 - amici.de_export - DEBUG - Finished writing dJydsigma.cpp                ++ (1.51E-02s)
2024-11-21 15:17:47.158 - amici.de_model - DEBUG - Finished simplifying dJydy                   ++++ (1.83E-03s)
2024-11-21 15:17:47.158 - amici.de_model - DEBUG - Finished computing dJydy                      +++ (9.16E-03s)
2024-11-21 15:17:47.162 - amici.de_export - DEBUG - Finished writing dJydy.cpp                    ++ (1.41E-02s)
2024-11-21 15:17:47.166 - amici.de_model - DEBUG - Finished simplifying Jz                      ++++ (3.31E-05s)
2024-11-21 15:17:47.166 - amici.de_model - DEBUG - Finished computing Jz                         +++ (1.71E-03s)
2024-11-21 15:17:47.166 - amici.de_export - DEBUG - Finished writing Jz.cpp                       ++ (2.50E-03s)
2024-11-21 15:17:47.170 - amici.de_model - DEBUG - Finished simplifying dJzdsigma               ++++ (3.77E-05s)
2024-11-21 15:17:47.170 - amici.de_model - DEBUG - Finished computing dJzdsigma                  +++ (3.24E-03s)
2024-11-21 15:17:47.170 - amici.de_export - DEBUG - Finished writing dJzdsigma.cpp                ++ (4.03E-03s)
2024-11-21 15:17:47.175 - amici.de_model - DEBUG - Finished simplifying dJzdz                   ++++ (3.21E-05s)
2024-11-21 15:17:47.175 - amici.de_model - DEBUG - Finished computing dJzdz                      +++ (3.23E-03s)
2024-11-21 15:17:47.175 - amici.de_export - DEBUG - Finished writing dJzdz.cpp                    ++ (4.01E-03s)
2024-11-21 15:17:47.178 - amici.de_model - DEBUG - Finished simplifying Jrz                     ++++ (3.36E-05s)
2024-11-21 15:17:47.178 - amici.de_model - DEBUG - Finished computing Jrz                        +++ (1.72E-03s)
2024-11-21 15:17:47.178 - amici.de_export - DEBUG - Finished writing Jrz.cpp                      ++ (2.51E-03s)
2024-11-21 15:17:47.183 - amici.de_model - DEBUG - Finished simplifying dJrzdsigma              ++++ (3.19E-05s)
2024-11-21 15:17:47.183 - amici.de_model - DEBUG - Finished computing dJrzdsigma                 +++ (3.24E-03s)
2024-11-21 15:17:47.183 - amici.de_export - DEBUG - Finished writing dJrzdsigma.cpp               ++ (4.02E-03s)
2024-11-21 15:17:47.188 - amici.de_model - DEBUG - Finished simplifying dJrzdz                  ++++ (3.29E-05s)
2024-11-21 15:17:47.188 - amici.de_model - DEBUG - Finished computing dJrzdz                     +++ (3.25E-03s)
2024-11-21 15:17:47.188 - amici.de_export - DEBUG - Finished writing dJrzdz.cpp                   ++ (4.03E-03s)
2024-11-21 15:17:47.191 - amici.de_model - DEBUG - Finished simplifying root                    ++++ (1.47E-04s)
2024-11-21 15:17:47.191 - amici.de_model - DEBUG - Finished computing root                       +++ (1.83E-03s)
2024-11-21 15:17:47.192 - amici.de_export - DEBUG - Finished writing root.cpp                     ++ (3.89E-03s)
2024-11-21 15:17:47.197 - amici.de_model - DEBUG - Finished simplifying dwdp                    ++++ (3.61E-05s)
2024-11-21 15:17:47.197 - amici.de_model - DEBUG - Finished computing dwdp                       +++ (3.40E-03s)
2024-11-21 15:17:47.197 - amici.de_export - DEBUG - Finished writing dwdp.cpp                     ++ (4.30E-03s)
2024-11-21 15:17:47.202 - amici.de_model - DEBUG - Finished simplifying dwdx                    ++++ (3.41E-05s)
2024-11-21 15:17:47.202 - amici.de_model - DEBUG - Finished computing dwdx                       +++ (3.41E-03s)
2024-11-21 15:17:47.202 - amici.de_export - DEBUG - Finished writing dwdx.cpp                     ++ (4.29E-03s)
2024-11-21 15:17:47.204 - amici.de_export - DEBUG - Finished writing create_splines.cpp           ++ (8.07E-04s)
2024-11-21 15:17:47.210 - amici.de_model - DEBUG - Finished simplifying spline_values          +++++ (3.25E-05s)
2024-11-21 15:17:47.210 - amici.de_model - DEBUG - Finished computing spline_values             ++++ (2.48E-03s)
2024-11-21 15:17:47.213 - amici.de_model - DEBUG - Finished simplifying dspline_valuesdp        ++++ (3.27E-05s)
2024-11-21 15:17:47.213 - amici.de_model - DEBUG - Finished computing dspline_valuesdp           +++ (7.31E-03s)
2024-11-21 15:17:47.213 - amici.de_export - DEBUG - Finished writing dspline_valuesdp.cpp         ++ (8.11E-03s)
2024-11-21 15:17:47.218 - amici.de_model - DEBUG - Finished simplifying spline_slopes          +++++ (2.91E-05s)
2024-11-21 15:17:47.218 - amici.de_model - DEBUG - Finished computing spline_slopes             ++++ (2.48E-03s)
2024-11-21 15:17:47.222 - amici.de_model - DEBUG - Finished simplifying dspline_slopesdp        ++++ (3.04E-05s)
2024-11-21 15:17:47.222 - amici.de_model - DEBUG - Finished computing dspline_slopesdp           +++ (7.32E-03s)
2024-11-21 15:17:47.222 - amici.de_export - DEBUG - Finished writing dspline_slopesdp.cpp         ++ (8.11E-03s)
2024-11-21 15:17:47.227 - amici.de_model - DEBUG - Finished simplifying dwdw                    ++++ (3.13E-05s)
2024-11-21 15:17:47.227 - amici.de_model - DEBUG - Finished computing dwdw                       +++ (3.44E-03s)
2024-11-21 15:17:47.227 - amici.de_export - DEBUG - Finished writing dwdw.cpp                     ++ (4.31E-03s)
2024-11-21 15:17:47.234 - amici.de_model - DEBUG - Finished simplifying dxdotdw                 ++++ (3.17E-05s)
2024-11-21 15:17:47.234 - amici.de_model - DEBUG - Finished computing dxdotdw                    +++ (5.71E-03s)
2024-11-21 15:17:47.234 - amici.de_export - DEBUG - Finished writing dxdotdw.cpp                  ++ (6.59E-03s)
2024-11-21 15:17:47.333 - amici.de_model - DEBUG - Finished simplifying dxdotdx_explicit        ++++ (4.40E-02s)
2024-11-21 15:17:47.333 - amici.de_model - DEBUG - Finished computing dxdotdx_explicit           +++ (9.74E-02s)
2024-11-21 15:17:47.355 - amici.de_export - DEBUG - Finished writing dxdotdx_explicit.cpp         ++ (1.21E-01s)
2024-11-21 15:17:47.418 - amici.de_model - DEBUG - Finished simplifying dxdotdp_explicit        ++++ (3.59E-02s)
2024-11-21 15:17:47.418 - amici.de_model - DEBUG - Finished computing dxdotdp_explicit           +++ (6.10E-02s)
2024-11-21 15:17:47.430 - amici.de_export - DEBUG - Finished writing dxdotdp_explicit.cpp         ++ (7.40E-02s)
2024-11-21 15:17:47.440 - amici.de_model - DEBUG - Finished simplifying dydx                   +++++ (7.64E-05s)
2024-11-21 15:17:47.440 - amici.de_model - DEBUG - Finished computing dydx                      ++++ (6.72E-03s)
2024-11-21 15:17:47.447 - amici.de_model - DEBUG - Finished simplifying dydw                   +++++ (3.13E-05s)
2024-11-21 15:17:47.447 - amici.de_model - DEBUG - Finished computing dydw                      ++++ (4.96E-03s)
2024-11-21 15:17:47.449 - amici.de_model - DEBUG - Finished simplifying dydx                    ++++ (8.46E-05s)
2024-11-21 15:17:47.449 - amici.de_model - DEBUG - Finished computing dydx                       +++ (1.71E-02s)
2024-11-21 15:17:47.450 - amici.de_export - DEBUG - Finished writing dydx.cpp                     ++ (1.91E-02s)
2024-11-21 15:17:47.458 - amici.de_model - DEBUG - Finished simplifying dydp                   +++++ (3.14E-05s)
2024-11-21 15:17:47.458 - amici.de_model - DEBUG - Finished computing dydp                      ++++ (4.99E-03s)
2024-11-21 15:17:47.460 - amici.de_model - DEBUG - Finished simplifying dydp                    ++++ (3.28E-05s)
2024-11-21 15:17:47.460 - amici.de_model - DEBUG - Finished computing dydp                       +++ (8.65E-03s)
2024-11-21 15:17:47.460 - amici.de_export - DEBUG - Finished writing dydp.cpp                     ++ (9.66E-03s)
2024-11-21 15:17:47.465 - amici.de_model - DEBUG - Finished simplifying z                      +++++ (3.11E-05s)
2024-11-21 15:17:47.465 - amici.de_model - DEBUG - Finished computing z                         ++++ (2.18E-03s)
2024-11-21 15:17:47.476 - amici.de_model - DEBUG - Finished simplifying drootdx               ++++++ (4.60E-05s)
2024-11-21 15:17:47.476 - amici.de_model - DEBUG - Finished computing drootdx                  +++++ (5.73E-03s)
2024-11-21 15:17:47.486 - amici.de_model - DEBUG - Finished simplifying drootdt              +++++++ (3.11E-05s)
2024-11-21 15:17:47.486 - amici.de_model - DEBUG - Finished computing drootdt                 ++++++ (5.80E-03s)
2024-11-21 15:17:47.506 - amici.de_model - DEBUG - Finished simplifying drootdt_total         ++++++ (4.14E-03s)
2024-11-21 15:17:47.506 - amici.de_model - DEBUG - Finished computing drootdt_total            +++++ (2.84E-02s)
2024-11-21 15:17:47.521 - amici.de_model - DEBUG - Finished simplifying dtaudx                 +++++ (1.22E-02s)
2024-11-21 15:17:47.521 - amici.de_model - DEBUG - Finished computing dtaudx                    ++++ (5.26E-02s)
2024-11-21 15:17:47.522 - amici.de_model - DEBUG - Finished simplifying dzdx                    ++++ (3.80E-05s)
2024-11-21 15:17:47.522 - amici.de_model - DEBUG - Finished computing dzdx                       +++ (6.04E-02s)
2024-11-21 15:17:47.522 - amici.de_export - DEBUG - Finished writing dzdx.cpp                     ++ (6.12E-02s)
2024-11-21 15:17:47.527 - amici.de_model - DEBUG - Finished simplifying dzdp                    ++++ (3.29E-05s)
2024-11-21 15:17:47.527 - amici.de_model - DEBUG - Finished computing dzdp                       +++ (2.99E-03s)
2024-11-21 15:17:47.527 - amici.de_export - DEBUG - Finished writing dzdp.cpp                     ++ (3.96E-03s)
2024-11-21 15:17:47.530 - amici.de_model - DEBUG - Finished simplifying drzdx                   ++++ (3.13E-05s)
2024-11-21 15:17:47.530 - amici.de_model - DEBUG - Finished computing drzdx                      +++ (1.70E-03s)
2024-11-21 15:17:47.530 - amici.de_export - DEBUG - Finished writing drzdx.cpp                    ++ (2.52E-03s)
2024-11-21 15:17:47.533 - amici.de_model - DEBUG - Finished simplifying drzdp                   ++++ (3.05E-05s)
2024-11-21 15:17:47.534 - amici.de_model - DEBUG - Finished computing drzdp                      +++ (1.70E-03s)
2024-11-21 15:17:47.534 - amici.de_export - DEBUG - Finished writing drzdp.cpp                    ++ (2.66E-03s)
2024-11-21 15:17:47.544 - amici.de_model - DEBUG - Finished simplifying dsigmaydy               ++++ (2.84E-03s)
2024-11-21 15:17:47.544 - amici.de_model - DEBUG - Finished computing dsigmaydy                  +++ (8.52E-03s)
2024-11-21 15:17:47.545 - amici.de_export - DEBUG - Finished writing dsigmaydy.cpp                ++ (1.09E-02s)
2024-11-21 15:17:47.558 - amici.de_model - DEBUG - Finished simplifying dsigmaydp               ++++ (4.88E-03s)
2024-11-21 15:17:47.558 - amici.de_model - DEBUG - Finished computing dsigmaydp                  +++ (1.14E-02s)
2024-11-21 15:17:47.560 - amici.de_export - DEBUG - Finished writing dsigmaydp.cpp                ++ (1.43E-02s)
2024-11-21 15:17:47.562 - amici.de_export - DEBUG - Finished writing sigmay.cpp                   ++ (1.16E-03s)
2024-11-21 15:17:47.568 - amici.de_model - DEBUG - Finished simplifying sigmaz                 +++++ (3.15E-05s)
2024-11-21 15:17:47.568 - amici.de_model - DEBUG - Finished computing sigmaz                    ++++ (2.50E-03s)
2024-11-21 15:17:47.571 - amici.de_model - DEBUG - Finished simplifying dsigmazdp               ++++ (3.22E-05s)
2024-11-21 15:17:47.571 - amici.de_model - DEBUG - Finished computing dsigmazdp                  +++ (7.36E-03s)
2024-11-21 15:17:47.571 - amici.de_export - DEBUG - Finished writing dsigmazdp.cpp                ++ (8.15E-03s)
2024-11-21 15:17:47.572 - amici.de_export - DEBUG - Finished writing sigmaz.cpp                   ++ (2.96E-06s)
2024-11-21 15:17:47.581 - amici.de_model - DEBUG - Finished simplifying drootdp               ++++++ (3.18E-05s)
2024-11-21 15:17:47.581 - amici.de_model - DEBUG - Finished computing drootdp                  +++++ (4.84E-03s)
2024-11-21 15:17:47.588 - amici.de_model - DEBUG - Finished simplifying sroot                  +++++ (1.06E-03s)
2024-11-21 15:17:47.588 - amici.de_model - DEBUG - Finished computing sroot                     ++++ (1.29E-02s)
2024-11-21 15:17:47.678 - amici.de_model - DEBUG - Finished simplifying stau                    ++++ (8.81E-02s)
2024-11-21 15:17:47.678 - amici.de_model - DEBUG - Finished computing stau                       +++ (1.04E-01s)
2024-11-21 15:17:47.689 - amici.de_export - DEBUG - Finished writing stau.cpp                     ++ (1.16E-01s)
2024-11-21 15:17:47.692 - amici.de_model - DEBUG - Finished simplifying deltax                  ++++ (1.32E-04s)
2024-11-21 15:17:47.692 - amici.de_model - DEBUG - Finished computing deltax                     +++ (1.81E-03s)
2024-11-21 15:17:47.693 - amici.de_export - DEBUG - Finished writing deltax.cpp                   ++ (3.48E-03s)
2024-11-21 15:17:47.715 - amici.de_model - DEBUG - Finished simplifying ddeltaxdp              +++++ (3.19E-05s)
2024-11-21 15:17:47.715 - amici.de_model - DEBUG - Finished computing ddeltaxdp                 ++++ (4.49E-03s)
2024-11-21 15:17:47.721 - amici.de_model - DEBUG - Finished simplifying ddeltaxdt              +++++ (3.41E-05s)
2024-11-21 15:17:47.721 - amici.de_model - DEBUG - Finished computing ddeltaxdt                 ++++ (4.35E-03s)
2024-11-21 15:17:47.732 - amici.de_model - DEBUG - Finished simplifying ddeltaxdx              +++++ (4.64E-05s)
2024-11-21 15:17:47.732 - amici.de_model - DEBUG - Finished computing ddeltaxdx                 ++++ (4.69E-03s)
2024-11-21 15:17:47.769 - amici.de_model - DEBUG - Finished simplifying deltasx                 ++++ (3.08E-02s)
2024-11-21 15:17:47.769 - amici.de_model - DEBUG - Finished computing deltasx                    +++ (7.43E-02s)
2024-11-21 15:17:47.793 - amici.de_model - DEBUG - Finished simplifying xdot_old                ++++ (6.31E-05s)
2024-11-21 15:17:47.793 - amici.de_model - DEBUG - Finished computing xdot_old                   +++ (1.81E-03s)
2024-11-21 15:17:47.795 - amici.de_export - DEBUG - Finished writing deltasx.cpp                  ++ (1.01E-01s)
2024-11-21 15:17:47.796 - amici.de_export - DEBUG - Finished writing w.cpp                        ++ (4.11E-04s)
2024-11-21 15:17:47.798 - amici.de_export - DEBUG - Finished writing x0.cpp                       ++ (1.76E-03s)
2024-11-21 15:17:47.802 - amici.de_model - DEBUG - Finished simplifying x0_fixedParameters      ++++ (3.38E-05s)
2024-11-21 15:17:47.802 - amici.de_model - DEBUG - Finished computing x0_fixedParameters         +++ (1.83E-03s)
2024-11-21 15:17:47.802 - amici.de_export - DEBUG - Finished writing x0_fixedParameters.cpp       ++ (3.43E-03s)
2024-11-21 15:17:47.844 - amici.de_model - DEBUG - Finished simplifying sx0                     ++++ (2.27E-02s)
2024-11-21 15:17:47.844 - amici.de_model - DEBUG - Finished computing sx0                        +++ (4.02E-02s)
2024-11-21 15:17:47.849 - amici.de_export - DEBUG - Finished writing sx0.cpp                      ++ (4.59E-02s)
2024-11-21 15:17:47.854 - amici.de_model - DEBUG - Finished simplifying sx0_fixedParameters     ++++ (3.09E-05s)
2024-11-21 15:17:47.854 - amici.de_model - DEBUG - Finished computing sx0_fixedParameters        +++ (3.83E-03s)
2024-11-21 15:17:47.855 - amici.de_export - DEBUG - Finished writing sx0_fixedParameters.cpp      ++ (5.63E-03s)
2024-11-21 15:17:47.863 - amici.de_export - DEBUG - Finished writing xdot.cpp                     ++ (7.12E-03s)
2024-11-21 15:17:47.865 - amici.de_export - DEBUG - Finished writing y.cpp                        ++ (1.08E-03s)
2024-11-21 15:17:47.868 - amici.de_model - DEBUG - Finished simplifying x_rdata                 ++++ (5.89E-05s)
2024-11-21 15:17:47.868 - amici.de_model - DEBUG - Finished computing x_rdata                    +++ (1.78E-03s)
2024-11-21 15:17:47.869 - amici.de_export - DEBUG - Finished writing x_rdata.cpp                  ++ (3.58E-03s)
2024-11-21 15:17:47.873 - amici.de_model - DEBUG - Finished simplifying total_cl                ++++ (3.06E-05s)
2024-11-21 15:17:47.873 - amici.de_model - DEBUG - Finished computing total_cl                   +++ (1.73E-03s)
2024-11-21 15:17:47.873 - amici.de_export - DEBUG - Finished writing total_cl.cpp                 ++ (2.53E-03s)
2024-11-21 15:17:47.878 - amici.de_model - DEBUG - Finished simplifying dtotal_cldp             ++++ (3.16E-05s)
2024-11-21 15:17:47.878 - amici.de_model - DEBUG - Finished computing dtotal_cldp                +++ (3.29E-03s)
2024-11-21 15:17:47.878 - amici.de_export - DEBUG - Finished writing dtotal_cldp.cpp              ++ (4.08E-03s)
2024-11-21 15:17:47.881 - amici.de_model - DEBUG - Finished simplifying dtotal_cldx_rdata       ++++ (2.94E-05s)
2024-11-21 15:17:47.881 - amici.de_model - DEBUG - Finished computing dtotal_cldx_rdata          +++ (1.74E-03s)
2024-11-21 15:17:47.881 - amici.de_export - DEBUG - Finished writing dtotal_cldx_rdata.cpp        ++ (2.62E-03s)
2024-11-21 15:17:47.884 - amici.de_model - DEBUG - Finished simplifying x_solver                ++++ (5.68E-05s)
2024-11-21 15:17:47.884 - amici.de_model - DEBUG - Finished computing x_solver                   +++ (1.78E-03s)
2024-11-21 15:17:47.886 - amici.de_export - DEBUG - Finished writing x_solver.cpp                 ++ (3.90E-03s)
2024-11-21 15:17:47.889 - amici.de_model - DEBUG - Finished simplifying dx_rdatadx_solver       ++++ (3.72E-05s)
2024-11-21 15:17:47.889 - amici.de_model - DEBUG - Finished computing dx_rdatadx_solver          +++ (1.73E-03s)
2024-11-21 15:17:47.889 - amici.de_export - DEBUG - Finished writing dx_rdatadx_solver.cpp        ++ (2.94E-03s)
2024-11-21 15:17:47.892 - amici.de_model - DEBUG - Finished simplifying dx_rdatadp              ++++ (3.26E-05s)
2024-11-21 15:17:47.892 - amici.de_model - DEBUG - Finished computing dx_rdatadp                 +++ (1.68E-03s)
2024-11-21 15:17:47.893 - amici.de_export - DEBUG - Finished writing dx_rdatadp.cpp               ++ (2.68E-03s)
2024-11-21 15:17:47.897 - amici.de_model - DEBUG - Finished simplifying dx_rdatadtcl            ++++ (3.07E-05s)
2024-11-21 15:17:47.897 - amici.de_model - DEBUG - Finished computing dx_rdatadtcl               +++ (2.82E-03s)
2024-11-21 15:17:47.897 - amici.de_export - DEBUG - Finished writing dx_rdatadtcl.cpp             ++ (3.67E-03s)
2024-11-21 15:17:47.898 - amici.de_export - DEBUG - Finished writing z.cpp                        ++ (1.79E-05s)
2024-11-21 15:17:47.901 - amici.de_model - DEBUG - Finished simplifying rz                      ++++ (3.21E-05s)
2024-11-21 15:17:47.901 - amici.de_model - DEBUG - Finished computing rz                         +++ (1.71E-03s)
2024-11-21 15:17:47.901 - amici.de_export - DEBUG - Finished writing rz.cpp                       ++ (2.51E-03s)
2024-11-21 15:17:47.930 - amici.de_export - DEBUG - Finished generating cpp code                   + (8.29E-01s)
2024-11-21 15:18:08.254 - amici.de_export - DEBUG - Finished compiling cpp code                    + (2.03E+01s)
2024-11-21 15:18:08.261 - amici.petab.sbml_import - INFO - Finished Importing PEtab model            (2.15E+01s)
running build_ext
------------------------------ model_ext ------------------------------
-- The C compiler identification is GNU 12.2.0
-- The CXX compiler identification is GNU 12.2.0
-- Detecting C compiler ABI info
-- Detecting C compiler ABI info - done
-- Check for working C compiler: /opt/ohpc/pub/compiler/gcc/12.2.0/install/usr/local/bin/cc - skipped
-- Detecting C compile features
-- Detecting C compile features - done
-- Detecting CXX compiler ABI info
-- Detecting CXX compiler ABI info - done
-- Check for working CXX compiler: /opt/ohpc/pub/compiler/gcc/12.2.0/install/usr/local/bin/c++ - skipped
-- Detecting CXX compile features
-- Detecting CXX compile features - done
-- Performing Test CUR_FLAG_SUPPORTED
-- Performing Test CUR_FLAG_SUPPORTED - Success
-- Performing Test CUR_FLAG_SUPPORTED
-- Performing Test CUR_FLAG_SUPPORTED - Success
-- Performing Test CUR_FLAG_SUPPORTED
-- Performing Test CUR_FLAG_SUPPORTED - Success
-- Performing Test CUR_FLAG_SUPPORTED
-- Performing Test CUR_FLAG_SUPPORTED - Success
-- Found OpenMP_C: -fopenmp (found version "4.5")
-- Found OpenMP_CXX: -fopenmp (found version "4.5")
-- Found OpenMP: TRUE (found version "4.5")
-- SuiteSparse_config version: 7.8.2
-- SuiteSparse_config include: /home/yuhong/ov_venv/lib/python3.11/site-packages/amici/include/suitesparse
-- SuiteSparse_config library: /home/yuhong/ov_venv/lib/python3.11/site-packages/amici/lib64/libsuitesparseconfig.a
-- SuiteSparse_config static:  /home/yuhong/ov_venv/lib/python3.11/site-packages/amici/lib64/libsuitesparseconfig.a
-- BTF version: 2.3.2
-- BTF include: /home/yuhong/ov_venv/lib/python3.11/site-packages/amici/include/suitesparse
-- BTF library: /home/yuhong/ov_venv/lib/python3.11/site-packages/amici/lib64/libbtf.a
-- BTF static:  /home/yuhong/ov_venv/lib/python3.11/site-packages/amici/lib64/libbtf.a
-- AMD version: 3.3.3
-- AMD include: /home/yuhong/ov_venv/lib/python3.11/site-packages/amici/include/suitesparse
-- AMD library: /home/yuhong/ov_venv/lib/python3.11/site-packages/amici/lib64/libamd.a
-- AMD static:  /home/yuhong/ov_venv/lib/python3.11/site-packages/amici/lib64/libamd.a
-- COLAMD version: 3.3.4
-- COLAMD include: /home/yuhong/ov_venv/lib/python3.11/site-packages/amici/include/suitesparse
-- COLAMD library: /home/yuhong/ov_venv/lib/python3.11/site-packages/amici/lib64/libcolamd.a
-- COLAMD static:  /home/yuhong/ov_venv/lib/python3.11/site-packages/amici/lib64/libcolamd.a
-- KLU version: 2.3.4
-- KLU include: /home/yuhong/ov_venv/lib/python3.11/site-packages/amici/include/suitesparse
-- KLU library: /home/yuhong/ov_venv/lib/python3.11/site-packages/amici/lib64/libklu.a
-- KLU static:  /home/yuhong/ov_venv/lib/python3.11/site-packages/amici/lib64/libklu.a
-- Found HDF5: hdf5-shared;hdf5_cpp-shared (found version "1.12.1") found components: C HL CXX
-- Found AMICI /home/yuhong/ov_venv/lib/python3.11/site-packages/amici/lib64/cmake/Amici
-- Found SWIG: /opt/ohpc/pub/spack/develop/opt/spack/linux-rocky8-zen2/gcc-12.2.0/swig-4.1.1-qarng36yumu2m4ugshfawnv4zsmct243/bin/swig (found version "4.1.1")
-- Found Python3: /home/yuhong/ov_venv/bin/python3 (found version "3.11.9") found components: Interpreter Development Development.Module Development.Embed
-- Python extension suffix is .cpython-311-x86_64-linux-gnu.so
-- Configuring done (3.1s)
-- Generating done (0.1s)
-- Build files have been written to: /home/yuhong/individual_based_age_of_infection_model/amici_models/0.28.0/Individual_Based_Age_of_Infection_Model/build_model_ext
Change Dir: '/home/yuhong/individual_based_age_of_infection_model/amici_models/0.28.0/Individual_Based_Age_of_Infection_Model/build_model_ext'

Run Build Command(s): /home/yuhong/ov_venv/bin/ninja -v -j 1
[1/28] /opt/ohpc/pub/compiler/gcc/12.2.0/install/usr/local/bin/c++ -DBOOST_CHRONO_DYN_LINK -DBOOST_CHRONO_NO_LIB -DHAS_BOOST_CHRONO -DSUNDIALS_STATIC_DEFINE -I/home/yuhong/individual_based_age_of_infection_model/amici_models/0.28.0/Individual_Based_Age_of_Infection_Model -isystem /home/yuhong/ov_venv/lib/python3.11/site-packages/amici/include -isystem /home/yuhong/ov_venv/lib/python3.11/site-packages/amici/share/amici/swig -isystem /opt/ohpc/pub/spack/develop/opt/spack/linux-rocky8-zen2/gcc-12.2.0/boost-1.81.0-5k3pf6lrxbh3mqgxdd235uogh6dvijy6/include -isystem /opt/ohpc/pub/spack/develop/opt/spack/linux-rocky8-zen2/gcc-12.2.0/hdf5-1.12.1-cdxzvhdnb2hdcb4ib3aoifzqikbjzly3/include -Wall -Wno-unused-function -Wno-unused-variable -Wno-unused-but-set-variable -O3 -DNDEBUG -std=gnu++17 -fPIC -fopenmp -MD -MT CMakeFiles/Individual_Based_Age_of_Infection_Model.dir/Individual_Based_Age_of_Infection_Model.cpp.o -MF CMakeFiles/Individual_Based_Age_of_Infection_Model.dir/Individual_Based_Age_of_Infection_Model.cpp.o.d -o CMakeFiles/Individual_Based_Age_of_Infection_Model.dir/Individual_Based_Age_of_Infection_Model.cpp.o -c /home/yuhong/individual_based_age_of_infection_model/amici_models/0.28.0/Individual_Based_Age_of_Infection_Model/Individual_Based_Age_of_Infection_Model.cpp
[2/28] /opt/ohpc/pub/compiler/gcc/12.2.0/install/usr/local/bin/c++ -DBOOST_CHRONO_DYN_LINK -DBOOST_CHRONO_NO_LIB -DHAS_BOOST_CHRONO -DSUNDIALS_STATIC_DEFINE -I/home/yuhong/individual_based_age_of_infection_model/amici_models/0.28.0/Individual_Based_Age_of_Infection_Model -isystem /home/yuhong/ov_venv/lib/python3.11/site-packages/amici/include -isystem /home/yuhong/ov_venv/lib/python3.11/site-packages/amici/share/amici/swig -isystem /opt/ohpc/pub/spack/develop/opt/spack/linux-rocky8-zen2/gcc-12.2.0/boost-1.81.0-5k3pf6lrxbh3mqgxdd235uogh6dvijy6/include -isystem /opt/ohpc/pub/spack/develop/opt/spack/linux-rocky8-zen2/gcc-12.2.0/hdf5-1.12.1-cdxzvhdnb2hdcb4ib3aoifzqikbjzly3/include -Wall -Wno-unused-function -Wno-unused-variable -Wno-unused-but-set-variable -O3 -DNDEBUG -std=gnu++17 -fPIC -fopenmp -MD -MT CMakeFiles/Individual_Based_Age_of_Infection_Model.dir/Jy.cpp.o -MF CMakeFiles/Individual_Based_Age_of_Infection_Model.dir/Jy.cpp.o.d -o CMakeFiles/Individual_Based_Age_of_Infection_Model.dir/Jy.cpp.o -c /home/yuhong/individual_based_age_of_infection_model/amici_models/0.28.0/Individual_Based_Age_of_Infection_Model/Jy.cpp
[3/28] /opt/ohpc/pub/compiler/gcc/12.2.0/install/usr/local/bin/c++ -DBOOST_CHRONO_DYN_LINK -DBOOST_CHRONO_NO_LIB -DHAS_BOOST_CHRONO -DSUNDIALS_STATIC_DEFINE -I/home/yuhong/individual_based_age_of_infection_model/amici_models/0.28.0/Individual_Based_Age_of_Infection_Model -isystem /home/yuhong/ov_venv/lib/python3.11/site-packages/amici/include -isystem /home/yuhong/ov_venv/lib/python3.11/site-packages/amici/share/amici/swig -isystem /opt/ohpc/pub/spack/develop/opt/spack/linux-rocky8-zen2/gcc-12.2.0/boost-1.81.0-5k3pf6lrxbh3mqgxdd235uogh6dvijy6/include -isystem /opt/ohpc/pub/spack/develop/opt/spack/linux-rocky8-zen2/gcc-12.2.0/hdf5-1.12.1-cdxzvhdnb2hdcb4ib3aoifzqikbjzly3/include -Wall -Wno-unused-function -Wno-unused-variable -Wno-unused-but-set-variable -O3 -DNDEBUG -std=gnu++17 -fPIC -fopenmp -MD -MT CMakeFiles/Individual_Based_Age_of_Infection_Model.dir/create_splines.cpp.o -MF CMakeFiles/Individual_Based_Age_of_Infection_Model.dir/create_splines.cpp.o.d -o CMakeFiles/Individual_Based_Age_of_Infection_Model.dir/create_splines.cpp.o -c /home/yuhong/individual_based_age_of_infection_model/amici_models/0.28.0/Individual_Based_Age_of_Infection_Model/create_splines.cpp
[4/28] /opt/ohpc/pub/compiler/gcc/12.2.0/install/usr/local/bin/c++ -DBOOST_CHRONO_DYN_LINK -DBOOST_CHRONO_NO_LIB -DHAS_BOOST_CHRONO -DSUNDIALS_STATIC_DEFINE -I/home/yuhong/individual_based_age_of_infection_model/amici_models/0.28.0/Individual_Based_Age_of_Infection_Model -isystem /home/yuhong/ov_venv/lib/python3.11/site-packages/amici/include -isystem /home/yuhong/ov_venv/lib/python3.11/site-packages/amici/share/amici/swig -isystem /opt/ohpc/pub/spack/develop/opt/spack/linux-rocky8-zen2/gcc-12.2.0/boost-1.81.0-5k3pf6lrxbh3mqgxdd235uogh6dvijy6/include -isystem /opt/ohpc/pub/spack/develop/opt/spack/linux-rocky8-zen2/gcc-12.2.0/hdf5-1.12.1-cdxzvhdnb2hdcb4ib3aoifzqikbjzly3/include -Wall -Wno-unused-function -Wno-unused-variable -Wno-unused-but-set-variable -O3 -DNDEBUG -std=gnu++17 -fPIC -fopenmp -MD -MT CMakeFiles/Individual_Based_Age_of_Infection_Model.dir/dJydsigma.cpp.o -MF CMakeFiles/Individual_Based_Age_of_Infection_Model.dir/dJydsigma.cpp.o.d -o CMakeFiles/Individual_Based_Age_of_Infection_Model.dir/dJydsigma.cpp.o -c /home/yuhong/individual_based_age_of_infection_model/amici_models/0.28.0/Individual_Based_Age_of_Infection_Model/dJydsigma.cpp
[5/28] /opt/ohpc/pub/compiler/gcc/12.2.0/install/usr/local/bin/c++ -DBOOST_CHRONO_DYN_LINK -DBOOST_CHRONO_NO_LIB -DHAS_BOOST_CHRONO -DSUNDIALS_STATIC_DEFINE -I/home/yuhong/individual_based_age_of_infection_model/amici_models/0.28.0/Individual_Based_Age_of_Infection_Model -isystem /home/yuhong/ov_venv/lib/python3.11/site-packages/amici/include -isystem /home/yuhong/ov_venv/lib/python3.11/site-packages/amici/share/amici/swig -isystem /opt/ohpc/pub/spack/develop/opt/spack/linux-rocky8-zen2/gcc-12.2.0/boost-1.81.0-5k3pf6lrxbh3mqgxdd235uogh6dvijy6/include -isystem /opt/ohpc/pub/spack/develop/opt/spack/linux-rocky8-zen2/gcc-12.2.0/hdf5-1.12.1-cdxzvhdnb2hdcb4ib3aoifzqikbjzly3/include -Wall -Wno-unused-function -Wno-unused-variable -Wno-unused-but-set-variable -O3 -DNDEBUG -std=gnu++17 -fPIC -fopenmp -MD -MT CMakeFiles/Individual_Based_Age_of_Infection_Model.dir/dJydy.cpp.o -MF CMakeFiles/Individual_Based_Age_of_Infection_Model.dir/dJydy.cpp.o.d -o CMakeFiles/Individual_Based_Age_of_Infection_Model.dir/dJydy.cpp.o -c /home/yuhong/individual_based_age_of_infection_model/amici_models/0.28.0/Individual_Based_Age_of_Infection_Model/dJydy.cpp
[6/28] /opt/ohpc/pub/compiler/gcc/12.2.0/install/usr/local/bin/c++ -DBOOST_CHRONO_DYN_LINK -DBOOST_CHRONO_NO_LIB -DHAS_BOOST_CHRONO -DSUNDIALS_STATIC_DEFINE -I/home/yuhong/individual_based_age_of_infection_model/amici_models/0.28.0/Individual_Based_Age_of_Infection_Model -isystem /home/yuhong/ov_venv/lib/python3.11/site-packages/amici/include -isystem /home/yuhong/ov_venv/lib/python3.11/site-packages/amici/share/amici/swig -isystem /opt/ohpc/pub/spack/develop/opt/spack/linux-rocky8-zen2/gcc-12.2.0/boost-1.81.0-5k3pf6lrxbh3mqgxdd235uogh6dvijy6/include -isystem /opt/ohpc/pub/spack/develop/opt/spack/linux-rocky8-zen2/gcc-12.2.0/hdf5-1.12.1-cdxzvhdnb2hdcb4ib3aoifzqikbjzly3/include -Wall -Wno-unused-function -Wno-unused-variable -Wno-unused-but-set-variable -O3 -DNDEBUG -std=gnu++17 -fPIC -fopenmp -MD -MT CMakeFiles/Individual_Based_Age_of_Infection_Model.dir/deltasx.cpp.o -MF CMakeFiles/Individual_Based_Age_of_Infection_Model.dir/deltasx.cpp.o.d -o CMakeFiles/Individual_Based_Age_of_Infection_Model.dir/deltasx.cpp.o -c /home/yuhong/individual_based_age_of_infection_model/amici_models/0.28.0/Individual_Based_Age_of_Infection_Model/deltasx.cpp
[7/28] /opt/ohpc/pub/compiler/gcc/12.2.0/install/usr/local/bin/c++ -DBOOST_CHRONO_DYN_LINK -DBOOST_CHRONO_NO_LIB -DHAS_BOOST_CHRONO -DSUNDIALS_STATIC_DEFINE -I/home/yuhong/individual_based_age_of_infection_model/amici_models/0.28.0/Individual_Based_Age_of_Infection_Model -isystem /home/yuhong/ov_venv/lib/python3.11/site-packages/amici/include -isystem /home/yuhong/ov_venv/lib/python3.11/site-packages/amici/share/amici/swig -isystem /opt/ohpc/pub/spack/develop/opt/spack/linux-rocky8-zen2/gcc-12.2.0/boost-1.81.0-5k3pf6lrxbh3mqgxdd235uogh6dvijy6/include -isystem /opt/ohpc/pub/spack/develop/opt/spack/linux-rocky8-zen2/gcc-12.2.0/hdf5-1.12.1-cdxzvhdnb2hdcb4ib3aoifzqikbjzly3/include -Wall -Wno-unused-function -Wno-unused-variable -Wno-unused-but-set-variable -O3 -DNDEBUG -std=gnu++17 -fPIC -fopenmp -MD -MT CMakeFiles/Individual_Based_Age_of_Infection_Model.dir/deltax.cpp.o -MF CMakeFiles/Individual_Based_Age_of_Infection_Model.dir/deltax.cpp.o.d -o CMakeFiles/Individual_Based_Age_of_Infection_Model.dir/deltax.cpp.o -c /home/yuhong/individual_based_age_of_infection_model/amici_models/0.28.0/Individual_Based_Age_of_Infection_Model/deltax.cpp
[8/28] /opt/ohpc/pub/compiler/gcc/12.2.0/install/usr/local/bin/c++ -DBOOST_CHRONO_DYN_LINK -DBOOST_CHRONO_NO_LIB -DHAS_BOOST_CHRONO -DSUNDIALS_STATIC_DEFINE -I/home/yuhong/individual_based_age_of_infection_model/amici_models/0.28.0/Individual_Based_Age_of_Infection_Model -isystem /home/yuhong/ov_venv/lib/python3.11/site-packages/amici/include -isystem /home/yuhong/ov_venv/lib/python3.11/site-packages/amici/share/amici/swig -isystem /opt/ohpc/pub/spack/develop/opt/spack/linux-rocky8-zen2/gcc-12.2.0/boost-1.81.0-5k3pf6lrxbh3mqgxdd235uogh6dvijy6/include -isystem /opt/ohpc/pub/spack/develop/opt/spack/linux-rocky8-zen2/gcc-12.2.0/hdf5-1.12.1-cdxzvhdnb2hdcb4ib3aoifzqikbjzly3/include -Wall -Wno-unused-function -Wno-unused-variable -Wno-unused-but-set-variable -O3 -DNDEBUG -std=gnu++17 -fPIC -fopenmp -MD -MT CMakeFiles/Individual_Based_Age_of_Infection_Model.dir/dsigmaydp.cpp.o -MF CMakeFiles/Individual_Based_Age_of_Infection_Model.dir/dsigmaydp.cpp.o.d -o CMakeFiles/Individual_Based_Age_of_Infection_Model.dir/dsigmaydp.cpp.o -c /home/yuhong/individual_based_age_of_infection_model/amici_models/0.28.0/Individual_Based_Age_of_Infection_Model/dsigmaydp.cpp
[9/28] /opt/ohpc/pub/compiler/gcc/12.2.0/install/usr/local/bin/c++ -DBOOST_CHRONO_DYN_LINK -DBOOST_CHRONO_NO_LIB -DHAS_BOOST_CHRONO -DSUNDIALS_STATIC_DEFINE -I/home/yuhong/individual_based_age_of_infection_model/amici_models/0.28.0/Individual_Based_Age_of_Infection_Model -isystem /home/yuhong/ov_venv/lib/python3.11/site-packages/amici/include -isystem /home/yuhong/ov_venv/lib/python3.11/site-packages/amici/share/amici/swig -isystem /opt/ohpc/pub/spack/develop/opt/spack/linux-rocky8-zen2/gcc-12.2.0/boost-1.81.0-5k3pf6lrxbh3mqgxdd235uogh6dvijy6/include -isystem /opt/ohpc/pub/spack/develop/opt/spack/linux-rocky8-zen2/gcc-12.2.0/hdf5-1.12.1-cdxzvhdnb2hdcb4ib3aoifzqikbjzly3/include -Wall -Wno-unused-function -Wno-unused-variable -Wno-unused-but-set-variable -O3 -DNDEBUG -std=gnu++17 -fPIC -fopenmp -MD -MT CMakeFiles/Individual_Based_Age_of_Infection_Model.dir/dsigmaydy.cpp.o -MF CMakeFiles/Individual_Based_Age_of_Infection_Model.dir/dsigmaydy.cpp.o.d -o CMakeFiles/Individual_Based_Age_of_Infection_Model.dir/dsigmaydy.cpp.o -c /home/yuhong/individual_based_age_of_infection_model/amici_models/0.28.0/Individual_Based_Age_of_Infection_Model/dsigmaydy.cpp
[10/28] /opt/ohpc/pub/compiler/gcc/12.2.0/install/usr/local/bin/c++ -DBOOST_CHRONO_DYN_LINK -DBOOST_CHRONO_NO_LIB -DHAS_BOOST_CHRONO -DSUNDIALS_STATIC_DEFINE -I/home/yuhong/individual_based_age_of_infection_model/amici_models/0.28.0/Individual_Based_Age_of_Infection_Model -isystem /home/yuhong/ov_venv/lib/python3.11/site-packages/amici/include -isystem /home/yuhong/ov_venv/lib/python3.11/site-packages/amici/share/amici/swig -isystem /opt/ohpc/pub/spack/develop/opt/spack/linux-rocky8-zen2/gcc-12.2.0/boost-1.81.0-5k3pf6lrxbh3mqgxdd235uogh6dvijy6/include -isystem /opt/ohpc/pub/spack/develop/opt/spack/linux-rocky8-zen2/gcc-12.2.0/hdf5-1.12.1-cdxzvhdnb2hdcb4ib3aoifzqikbjzly3/include -Wall -Wno-unused-function -Wno-unused-variable -Wno-unused-but-set-variable -O3 -DNDEBUG -std=gnu++17 -fPIC -fopenmp -MD -MT CMakeFiles/Individual_Based_Age_of_Infection_Model.dir/dxdotdp_explicit.cpp.o -MF CMakeFiles/Individual_Based_Age_of_Infection_Model.dir/dxdotdp_explicit.cpp.o.d -o CMakeFiles/Individual_Based_Age_of_Infection_Model.dir/dxdotdp_explicit.cpp.o -c /home/yuhong/individual_based_age_of_infection_model/amici_models/0.28.0/Individual_Based_Age_of_Infection_Model/dxdotdp_explicit.cpp
[11/28] /opt/ohpc/pub/compiler/gcc/12.2.0/install/usr/local/bin/c++ -DBOOST_CHRONO_DYN_LINK -DBOOST_CHRONO_NO_LIB -DHAS_BOOST_CHRONO -DSUNDIALS_STATIC_DEFINE -I/home/yuhong/individual_based_age_of_infection_model/amici_models/0.28.0/Individual_Based_Age_of_Infection_Model -isystem /home/yuhong/ov_venv/lib/python3.11/site-packages/amici/include -isystem /home/yuhong/ov_venv/lib/python3.11/site-packages/amici/share/amici/swig -isystem /opt/ohpc/pub/spack/develop/opt/spack/linux-rocky8-zen2/gcc-12.2.0/boost-1.81.0-5k3pf6lrxbh3mqgxdd235uogh6dvijy6/include -isystem /opt/ohpc/pub/spack/develop/opt/spack/linux-rocky8-zen2/gcc-12.2.0/hdf5-1.12.1-cdxzvhdnb2hdcb4ib3aoifzqikbjzly3/include -Wall -Wno-unused-function -Wno-unused-variable -Wno-unused-but-set-variable -O3 -DNDEBUG -std=gnu++17 -fPIC -fopenmp -MD -MT CMakeFiles/Individual_Based_Age_of_Infection_Model.dir/dxdotdx_explicit.cpp.o -MF CMakeFiles/Individual_Based_Age_of_Infection_Model.dir/dxdotdx_explicit.cpp.o.d -o CMakeFiles/Individual_Based_Age_of_Infection_Model.dir/dxdotdx_explicit.cpp.o -c /home/yuhong/individual_based_age_of_infection_model/amici_models/0.28.0/Individual_Based_Age_of_Infection_Model/dxdotdx_explicit.cpp
[12/28] /opt/ohpc/pub/compiler/gcc/12.2.0/install/usr/local/bin/c++ -DBOOST_CHRONO_DYN_LINK -DBOOST_CHRONO_NO_LIB -DHAS_BOOST_CHRONO -DSUNDIALS_STATIC_DEFINE -I/home/yuhong/individual_based_age_of_infection_model/amici_models/0.28.0/Individual_Based_Age_of_Infection_Model -isystem /home/yuhong/ov_venv/lib/python3.11/site-packages/amici/include -isystem /home/yuhong/ov_venv/lib/python3.11/site-packages/amici/share/amici/swig -isystem /opt/ohpc/pub/spack/develop/opt/spack/linux-rocky8-zen2/gcc-12.2.0/boost-1.81.0-5k3pf6lrxbh3mqgxdd235uogh6dvijy6/include -isystem /opt/ohpc/pub/spack/develop/opt/spack/linux-rocky8-zen2/gcc-12.2.0/hdf5-1.12.1-cdxzvhdnb2hdcb4ib3aoifzqikbjzly3/include -Wall -Wno-unused-function -Wno-unused-variable -Wno-unused-but-set-variable -O3 -DNDEBUG -std=gnu++17 -fPIC -fopenmp -MD -MT CMakeFiles/Individual_Based_Age_of_Infection_Model.dir/dydx.cpp.o -MF CMakeFiles/Individual_Based_Age_of_Infection_Model.dir/dydx.cpp.o.d -o CMakeFiles/Individual_Based_Age_of_Infection_Model.dir/dydx.cpp.o -c /home/yuhong/individual_based_age_of_infection_model/amici_models/0.28.0/Individual_Based_Age_of_Infection_Model/dydx.cpp
[13/28] /opt/ohpc/pub/compiler/gcc/12.2.0/install/usr/local/bin/c++ -DBOOST_CHRONO_DYN_LINK -DBOOST_CHRONO_NO_LIB -DHAS_BOOST_CHRONO -DSUNDIALS_STATIC_DEFINE -I/home/yuhong/individual_based_age_of_infection_model/amici_models/0.28.0/Individual_Based_Age_of_Infection_Model -isystem /home/yuhong/ov_venv/lib/python3.11/site-packages/amici/include -isystem /home/yuhong/ov_venv/lib/python3.11/site-packages/amici/share/amici/swig -isystem /opt/ohpc/pub/spack/develop/opt/spack/linux-rocky8-zen2/gcc-12.2.0/boost-1.81.0-5k3pf6lrxbh3mqgxdd235uogh6dvijy6/include -isystem /opt/ohpc/pub/spack/develop/opt/spack/linux-rocky8-zen2/gcc-12.2.0/hdf5-1.12.1-cdxzvhdnb2hdcb4ib3aoifzqikbjzly3/include -Wall -Wno-unused-function -Wno-unused-variable -Wno-unused-but-set-variable -O3 -DNDEBUG -std=gnu++17 -fPIC -fopenmp -MD -MT CMakeFiles/Individual_Based_Age_of_Infection_Model.dir/root.cpp.o -MF CMakeFiles/Individual_Based_Age_of_Infection_Model.dir/root.cpp.o.d -o CMakeFiles/Individual_Based_Age_of_Infection_Model.dir/root.cpp.o -c /home/yuhong/individual_based_age_of_infection_model/amici_models/0.28.0/Individual_Based_Age_of_Infection_Model/root.cpp
[14/28] /opt/ohpc/pub/compiler/gcc/12.2.0/install/usr/local/bin/c++ -DBOOST_CHRONO_DYN_LINK -DBOOST_CHRONO_NO_LIB -DHAS_BOOST_CHRONO -DSUNDIALS_STATIC_DEFINE -I/home/yuhong/individual_based_age_of_infection_model/amici_models/0.28.0/Individual_Based_Age_of_Infection_Model -isystem /home/yuhong/ov_venv/lib/python3.11/site-packages/amici/include -isystem /home/yuhong/ov_venv/lib/python3.11/site-packages/amici/share/amici/swig -isystem /opt/ohpc/pub/spack/develop/opt/spack/linux-rocky8-zen2/gcc-12.2.0/boost-1.81.0-5k3pf6lrxbh3mqgxdd235uogh6dvijy6/include -isystem /opt/ohpc/pub/spack/develop/opt/spack/linux-rocky8-zen2/gcc-12.2.0/hdf5-1.12.1-cdxzvhdnb2hdcb4ib3aoifzqikbjzly3/include -Wall -Wno-unused-function -Wno-unused-variable -Wno-unused-but-set-variable -O3 -DNDEBUG -std=gnu++17 -fPIC -fopenmp -MD -MT CMakeFiles/Individual_Based_Age_of_Infection_Model.dir/sigmay.cpp.o -MF CMakeFiles/Individual_Based_Age_of_Infection_Model.dir/sigmay.cpp.o.d -o CMakeFiles/Individual_Based_Age_of_Infection_Model.dir/sigmay.cpp.o -c /home/yuhong/individual_based_age_of_infection_model/amici_models/0.28.0/Individual_Based_Age_of_Infection_Model/sigmay.cpp
[15/28] /opt/ohpc/pub/compiler/gcc/12.2.0/install/usr/local/bin/c++ -DBOOST_CHRONO_DYN_LINK -DBOOST_CHRONO_NO_LIB -DHAS_BOOST_CHRONO -DSUNDIALS_STATIC_DEFINE -I/home/yuhong/individual_based_age_of_infection_model/amici_models/0.28.0/Individual_Based_Age_of_Infection_Model -isystem /home/yuhong/ov_venv/lib/python3.11/site-packages/amici/include -isystem /home/yuhong/ov_venv/lib/python3.11/site-packages/amici/share/amici/swig -isystem /opt/ohpc/pub/spack/develop/opt/spack/linux-rocky8-zen2/gcc-12.2.0/boost-1.81.0-5k3pf6lrxbh3mqgxdd235uogh6dvijy6/include -isystem /opt/ohpc/pub/spack/develop/opt/spack/linux-rocky8-zen2/gcc-12.2.0/hdf5-1.12.1-cdxzvhdnb2hdcb4ib3aoifzqikbjzly3/include -Wall -Wno-unused-function -Wno-unused-variable -Wno-unused-but-set-variable -O3 -DNDEBUG -std=gnu++17 -fPIC -fopenmp -MD -MT CMakeFiles/Individual_Based_Age_of_Infection_Model.dir/stau.cpp.o -MF CMakeFiles/Individual_Based_Age_of_Infection_Model.dir/stau.cpp.o.d -o CMakeFiles/Individual_Based_Age_of_Infection_Model.dir/stau.cpp.o -c /home/yuhong/individual_based_age_of_infection_model/amici_models/0.28.0/Individual_Based_Age_of_Infection_Model/stau.cpp
[16/28] /opt/ohpc/pub/compiler/gcc/12.2.0/install/usr/local/bin/c++ -DBOOST_CHRONO_DYN_LINK -DBOOST_CHRONO_NO_LIB -DHAS_BOOST_CHRONO -DSUNDIALS_STATIC_DEFINE -I/home/yuhong/individual_based_age_of_infection_model/amici_models/0.28.0/Individual_Based_Age_of_Infection_Model -isystem /home/yuhong/ov_venv/lib/python3.11/site-packages/amici/include -isystem /home/yuhong/ov_venv/lib/python3.11/site-packages/amici/share/amici/swig -isystem /opt/ohpc/pub/spack/develop/opt/spack/linux-rocky8-zen2/gcc-12.2.0/boost-1.81.0-5k3pf6lrxbh3mqgxdd235uogh6dvijy6/include -isystem /opt/ohpc/pub/spack/develop/opt/spack/linux-rocky8-zen2/gcc-12.2.0/hdf5-1.12.1-cdxzvhdnb2hdcb4ib3aoifzqikbjzly3/include -Wall -Wno-unused-function -Wno-unused-variable -Wno-unused-but-set-variable -O3 -DNDEBUG -std=gnu++17 -fPIC -fopenmp -MD -MT CMakeFiles/Individual_Based_Age_of_Infection_Model.dir/sx0.cpp.o -MF CMakeFiles/Individual_Based_Age_of_Infection_Model.dir/sx0.cpp.o.d -o CMakeFiles/Individual_Based_Age_of_Infection_Model.dir/sx0.cpp.o -c /home/yuhong/individual_based_age_of_infection_model/amici_models/0.28.0/Individual_Based_Age_of_Infection_Model/sx0.cpp
[17/28] /opt/ohpc/pub/compiler/gcc/12.2.0/install/usr/local/bin/c++ -DBOOST_CHRONO_DYN_LINK -DBOOST_CHRONO_NO_LIB -DHAS_BOOST_CHRONO -DSUNDIALS_STATIC_DEFINE -I/home/yuhong/individual_based_age_of_infection_model/amici_models/0.28.0/Individual_Based_Age_of_Infection_Model -isystem /home/yuhong/ov_venv/lib/python3.11/site-packages/amici/include -isystem /home/yuhong/ov_venv/lib/python3.11/site-packages/amici/share/amici/swig -isystem /opt/ohpc/pub/spack/develop/opt/spack/linux-rocky8-zen2/gcc-12.2.0/boost-1.81.0-5k3pf6lrxbh3mqgxdd235uogh6dvijy6/include -isystem /opt/ohpc/pub/spack/develop/opt/spack/linux-rocky8-zen2/gcc-12.2.0/hdf5-1.12.1-cdxzvhdnb2hdcb4ib3aoifzqikbjzly3/include -Wall -Wno-unused-function -Wno-unused-variable -Wno-unused-but-set-variable -O3 -DNDEBUG -std=gnu++17 -fPIC -fopenmp -MD -MT CMakeFiles/Individual_Based_Age_of_Infection_Model.dir/sx0_fixedParameters.cpp.o -MF CMakeFiles/Individual_Based_Age_of_Infection_Model.dir/sx0_fixedParameters.cpp.o.d -o CMakeFiles/Individual_Based_Age_of_Infection_Model.dir/sx0_fixedParameters.cpp.o -c /home/yuhong/individual_based_age_of_infection_model/amici_models/0.28.0/Individual_Based_Age_of_Infection_Model/sx0_fixedParameters.cpp
[18/28] /opt/ohpc/pub/compiler/gcc/12.2.0/install/usr/local/bin/c++ -DBOOST_CHRONO_DYN_LINK -DBOOST_CHRONO_NO_LIB -DHAS_BOOST_CHRONO -DSUNDIALS_STATIC_DEFINE -I/home/yuhong/individual_based_age_of_infection_model/amici_models/0.28.0/Individual_Based_Age_of_Infection_Model -isystem /home/yuhong/ov_venv/lib/python3.11/site-packages/amici/include -isystem /home/yuhong/ov_venv/lib/python3.11/site-packages/amici/share/amici/swig -isystem /opt/ohpc/pub/spack/develop/opt/spack/linux-rocky8-zen2/gcc-12.2.0/boost-1.81.0-5k3pf6lrxbh3mqgxdd235uogh6dvijy6/include -isystem /opt/ohpc/pub/spack/develop/opt/spack/linux-rocky8-zen2/gcc-12.2.0/hdf5-1.12.1-cdxzvhdnb2hdcb4ib3aoifzqikbjzly3/include -Wall -Wno-unused-function -Wno-unused-variable -Wno-unused-but-set-variable -O3 -DNDEBUG -std=gnu++17 -fPIC -fopenmp -MD -MT CMakeFiles/Individual_Based_Age_of_Infection_Model.dir/wrapfunctions.cpp.o -MF CMakeFiles/Individual_Based_Age_of_Infection_Model.dir/wrapfunctions.cpp.o.d -o CMakeFiles/Individual_Based_Age_of_Infection_Model.dir/wrapfunctions.cpp.o -c /home/yuhong/individual_based_age_of_infection_model/amici_models/0.28.0/Individual_Based_Age_of_Infection_Model/wrapfunctions.cpp
[19/28] /opt/ohpc/pub/compiler/gcc/12.2.0/install/usr/local/bin/c++ -DBOOST_CHRONO_DYN_LINK -DBOOST_CHRONO_NO_LIB -DHAS_BOOST_CHRONO -DSUNDIALS_STATIC_DEFINE -I/home/yuhong/individual_based_age_of_infection_model/amici_models/0.28.0/Individual_Based_Age_of_Infection_Model -isystem /home/yuhong/ov_venv/lib/python3.11/site-packages/amici/include -isystem /home/yuhong/ov_venv/lib/python3.11/site-packages/amici/share/amici/swig -isystem /opt/ohpc/pub/spack/develop/opt/spack/linux-rocky8-zen2/gcc-12.2.0/boost-1.81.0-5k3pf6lrxbh3mqgxdd235uogh6dvijy6/include -isystem /opt/ohpc/pub/spack/develop/opt/spack/linux-rocky8-zen2/gcc-12.2.0/hdf5-1.12.1-cdxzvhdnb2hdcb4ib3aoifzqikbjzly3/include -Wall -Wno-unused-function -Wno-unused-variable -Wno-unused-but-set-variable -O3 -DNDEBUG -std=gnu++17 -fPIC -fopenmp -MD -MT CMakeFiles/Individual_Based_Age_of_Infection_Model.dir/x0.cpp.o -MF CMakeFiles/Individual_Based_Age_of_Infection_Model.dir/x0.cpp.o.d -o CMakeFiles/Individual_Based_Age_of_Infection_Model.dir/x0.cpp.o -c /home/yuhong/individual_based_age_of_infection_model/amici_models/0.28.0/Individual_Based_Age_of_Infection_Model/x0.cpp
[20/28] /opt/ohpc/pub/compiler/gcc/12.2.0/install/usr/local/bin/c++ -DBOOST_CHRONO_DYN_LINK -DBOOST_CHRONO_NO_LIB -DHAS_BOOST_CHRONO -DSUNDIALS_STATIC_DEFINE -I/home/yuhong/individual_based_age_of_infection_model/amici_models/0.28.0/Individual_Based_Age_of_Infection_Model -isystem /home/yuhong/ov_venv/lib/python3.11/site-packages/amici/include -isystem /home/yuhong/ov_venv/lib/python3.11/site-packages/amici/share/amici/swig -isystem /opt/ohpc/pub/spack/develop/opt/spack/linux-rocky8-zen2/gcc-12.2.0/boost-1.81.0-5k3pf6lrxbh3mqgxdd235uogh6dvijy6/include -isystem /opt/ohpc/pub/spack/develop/opt/spack/linux-rocky8-zen2/gcc-12.2.0/hdf5-1.12.1-cdxzvhdnb2hdcb4ib3aoifzqikbjzly3/include -Wall -Wno-unused-function -Wno-unused-variable -Wno-unused-but-set-variable -O3 -DNDEBUG -std=gnu++17 -fPIC -fopenmp -MD -MT CMakeFiles/Individual_Based_Age_of_Infection_Model.dir/x0_fixedParameters.cpp.o -MF CMakeFiles/Individual_Based_Age_of_Infection_Model.dir/x0_fixedParameters.cpp.o.d -o CMakeFiles/Individual_Based_Age_of_Infection_Model.dir/x0_fixedParameters.cpp.o -c /home/yuhong/individual_based_age_of_infection_model/amici_models/0.28.0/Individual_Based_Age_of_Infection_Model/x0_fixedParameters.cpp
[21/28] /opt/ohpc/pub/compiler/gcc/12.2.0/install/usr/local/bin/c++ -DBOOST_CHRONO_DYN_LINK -DBOOST_CHRONO_NO_LIB -DHAS_BOOST_CHRONO -DSUNDIALS_STATIC_DEFINE -I/home/yuhong/individual_based_age_of_infection_model/amici_models/0.28.0/Individual_Based_Age_of_Infection_Model -isystem /home/yuhong/ov_venv/lib/python3.11/site-packages/amici/include -isystem /home/yuhong/ov_venv/lib/python3.11/site-packages/amici/share/amici/swig -isystem /opt/ohpc/pub/spack/develop/opt/spack/linux-rocky8-zen2/gcc-12.2.0/boost-1.81.0-5k3pf6lrxbh3mqgxdd235uogh6dvijy6/include -isystem /opt/ohpc/pub/spack/develop/opt/spack/linux-rocky8-zen2/gcc-12.2.0/hdf5-1.12.1-cdxzvhdnb2hdcb4ib3aoifzqikbjzly3/include -Wall -Wno-unused-function -Wno-unused-variable -Wno-unused-but-set-variable -O3 -DNDEBUG -std=gnu++17 -fPIC -fopenmp -MD -MT CMakeFiles/Individual_Based_Age_of_Infection_Model.dir/x_rdata.cpp.o -MF CMakeFiles/Individual_Based_Age_of_Infection_Model.dir/x_rdata.cpp.o.d -o CMakeFiles/Individual_Based_Age_of_Infection_Model.dir/x_rdata.cpp.o -c /home/yuhong/individual_based_age_of_infection_model/amici_models/0.28.0/Individual_Based_Age_of_Infection_Model/x_rdata.cpp
[22/28] /opt/ohpc/pub/compiler/gcc/12.2.0/install/usr/local/bin/c++ -DBOOST_CHRONO_DYN_LINK -DBOOST_CHRONO_NO_LIB -DHAS_BOOST_CHRONO -DSUNDIALS_STATIC_DEFINE -I/home/yuhong/individual_based_age_of_infection_model/amici_models/0.28.0/Individual_Based_Age_of_Infection_Model -isystem /home/yuhong/ov_venv/lib/python3.11/site-packages/amici/include -isystem /home/yuhong/ov_venv/lib/python3.11/site-packages/amici/share/amici/swig -isystem /opt/ohpc/pub/spack/develop/opt/spack/linux-rocky8-zen2/gcc-12.2.0/boost-1.81.0-5k3pf6lrxbh3mqgxdd235uogh6dvijy6/include -isystem /opt/ohpc/pub/spack/develop/opt/spack/linux-rocky8-zen2/gcc-12.2.0/hdf5-1.12.1-cdxzvhdnb2hdcb4ib3aoifzqikbjzly3/include -Wall -Wno-unused-function -Wno-unused-variable -Wno-unused-but-set-variable -O3 -DNDEBUG -std=gnu++17 -fPIC -fopenmp -MD -MT CMakeFiles/Individual_Based_Age_of_Infection_Model.dir/x_solver.cpp.o -MF CMakeFiles/Individual_Based_Age_of_Infection_Model.dir/x_solver.cpp.o.d -o CMakeFiles/Individual_Based_Age_of_Infection_Model.dir/x_solver.cpp.o -c /home/yuhong/individual_based_age_of_infection_model/amici_models/0.28.0/Individual_Based_Age_of_Infection_Model/x_solver.cpp
[23/28] /opt/ohpc/pub/compiler/gcc/12.2.0/install/usr/local/bin/c++ -DBOOST_CHRONO_DYN_LINK -DBOOST_CHRONO_NO_LIB -DHAS_BOOST_CHRONO -DSUNDIALS_STATIC_DEFINE -I/home/yuhong/individual_based_age_of_infection_model/amici_models/0.28.0/Individual_Based_Age_of_Infection_Model -isystem /home/yuhong/ov_venv/lib/python3.11/site-packages/amici/include -isystem /home/yuhong/ov_venv/lib/python3.11/site-packages/amici/share/amici/swig -isystem /opt/ohpc/pub/spack/develop/opt/spack/linux-rocky8-zen2/gcc-12.2.0/boost-1.81.0-5k3pf6lrxbh3mqgxdd235uogh6dvijy6/include -isystem /opt/ohpc/pub/spack/develop/opt/spack/linux-rocky8-zen2/gcc-12.2.0/hdf5-1.12.1-cdxzvhdnb2hdcb4ib3aoifzqikbjzly3/include -Wall -Wno-unused-function -Wno-unused-variable -Wno-unused-but-set-variable -O3 -DNDEBUG -std=gnu++17 -fPIC -fopenmp -MD -MT CMakeFiles/Individual_Based_Age_of_Infection_Model.dir/xdot.cpp.o -MF CMakeFiles/Individual_Based_Age_of_Infection_Model.dir/xdot.cpp.o.d -o CMakeFiles/Individual_Based_Age_of_Infection_Model.dir/xdot.cpp.o -c /home/yuhong/individual_based_age_of_infection_model/amici_models/0.28.0/Individual_Based_Age_of_Infection_Model/xdot.cpp
[24/28] /opt/ohpc/pub/compiler/gcc/12.2.0/install/usr/local/bin/c++ -DBOOST_CHRONO_DYN_LINK -DBOOST_CHRONO_NO_LIB -DHAS_BOOST_CHRONO -DSUNDIALS_STATIC_DEFINE -I/home/yuhong/individual_based_age_of_infection_model/amici_models/0.28.0/Individual_Based_Age_of_Infection_Model -isystem /home/yuhong/ov_venv/lib/python3.11/site-packages/amici/include -isystem /home/yuhong/ov_venv/lib/python3.11/site-packages/amici/share/amici/swig -isystem /opt/ohpc/pub/spack/develop/opt/spack/linux-rocky8-zen2/gcc-12.2.0/boost-1.81.0-5k3pf6lrxbh3mqgxdd235uogh6dvijy6/include -isystem /opt/ohpc/pub/spack/develop/opt/spack/linux-rocky8-zen2/gcc-12.2.0/hdf5-1.12.1-cdxzvhdnb2hdcb4ib3aoifzqikbjzly3/include -Wall -Wno-unused-function -Wno-unused-variable -Wno-unused-but-set-variable -O3 -DNDEBUG -std=gnu++17 -fPIC -fopenmp -MD -MT CMakeFiles/Individual_Based_Age_of_Infection_Model.dir/y.cpp.o -MF CMakeFiles/Individual_Based_Age_of_Infection_Model.dir/y.cpp.o.d -o CMakeFiles/Individual_Based_Age_of_Infection_Model.dir/y.cpp.o -c /home/yuhong/individual_based_age_of_infection_model/amici_models/0.28.0/Individual_Based_Age_of_Infection_Model/y.cpp
[25/28] : && /home/yuhong/ov_venv/lib/python3.11/site-packages/cmake/data/bin/cmake -E rm -f libIndividual_Based_Age_of_Infection_Model.a && /usr/bin/ar qc libIndividual_Based_Age_of_Infection_Model.a  CMakeFiles/Individual_Based_Age_of_Infection_Model.dir/Individual_Based_Age_of_Infection_Model.cpp.o CMakeFiles/Individual_Based_Age_of_Infection_Model.dir/Jy.cpp.o CMakeFiles/Individual_Based_Age_of_Infection_Model.dir/create_splines.cpp.o CMakeFiles/Individual_Based_Age_of_Infection_Model.dir/dJydsigma.cpp.o CMakeFiles/Individual_Based_Age_of_Infection_Model.dir/dJydy.cpp.o CMakeFiles/Individual_Based_Age_of_Infection_Model.dir/deltasx.cpp.o CMakeFiles/Individual_Based_Age_of_Infection_Model.dir/deltax.cpp.o CMakeFiles/Individual_Based_Age_of_Infection_Model.dir/dsigmaydp.cpp.o CMakeFiles/Individual_Based_Age_of_Infection_Model.dir/dsigmaydy.cpp.o CMakeFiles/Individual_Based_Age_of_Infection_Model.dir/dxdotdp_explicit.cpp.o CMakeFiles/Individual_Based_Age_of_Infection_Model.dir/dxdotdx_explicit.cpp.o CMakeFiles/Individual_Based_Age_of_Infection_Model.dir/dydx.cpp.o CMakeFiles/Individual_Based_Age_of_Infection_Model.dir/root.cpp.o CMakeFiles/Individual_Based_Age_of_Infection_Model.dir/sigmay.cpp.o CMakeFiles/Individual_Based_Age_of_Infection_Model.dir/stau.cpp.o CMakeFiles/Individual_Based_Age_of_Infection_Model.dir/sx0.cpp.o CMakeFiles/Individual_Based_Age_of_Infection_Model.dir/sx0_fixedParameters.cpp.o CMakeFiles/Individual_Based_Age_of_Infection_Model.dir/wrapfunctions.cpp.o CMakeFiles/Individual_Based_Age_of_Infection_Model.dir/x0.cpp.o CMakeFiles/Individual_Based_Age_of_Infection_Model.dir/x0_fixedParameters.cpp.o CMakeFiles/Individual_Based_Age_of_Infection_Model.dir/x_rdata.cpp.o CMakeFiles/Individual_Based_Age_of_Infection_Model.dir/x_solver.cpp.o CMakeFiles/Individual_Based_Age_of_Infection_Model.dir/xdot.cpp.o CMakeFiles/Individual_Based_Age_of_Infection_Model.dir/y.cpp.o && /usr/bin/ranlib libIndividual_Based_Age_of_Infection_Model.a && :
[26/28] cd /home/yuhong/individual_based_age_of_infection_model/amici_models/0.28.0/Individual_Based_Age_of_Infection_Model/build_model_ext/swig && /home/yuhong/ov_venv/lib/python3.11/site-packages/cmake/data/bin/cmake -E make_directory /home/yuhong/individual_based_age_of_infection_model/amici_models/0.28.0/Individual_Based_Age_of_Infection_Model/build_model_ext/swig/CMakeFiles/_Individual_Based_Age_of_Infection_Model.dir /home/yuhong/individual_based_age_of_infection_model/amici_models/0.28.0/Individual_Based_Age_of_Infection_Model/build_model_ext/swig /home/yuhong/individual_based_age_of_infection_model/amici_models/0.28.0/Individual_Based_Age_of_Infection_Model/build_model_ext/swig/CMakeFiles/_Individual_Based_Age_of_Infection_Model.dir && /home/yuhong/ov_venv/lib/python3.11/site-packages/cmake/data/bin/cmake -E env SWIG_LIB=/opt/ohpc/pub/spack/develop/opt/spack/linux-rocky8-zen2/gcc-12.2.0/swig-4.1.1-qarng36yumu2m4ugshfawnv4zsmct243/share/swig/4.1.1 /opt/ohpc/pub/spack/develop/opt/spack/linux-rocky8-zen2/gcc-12.2.0/swig-4.1.1-qarng36yumu2m4ugshfawnv4zsmct243/bin/swig -python -I/opt/ohpc/pub/spack/develop/opt/spack/linux-rocky8-zen2/gcc-12.2.0/python-3.11.9-ofsncojafcopwi7j2bvoabiycu2otj74/include/python3.11 -I/home/yuhong/ov_venv/lib/python3.11/site-packages/amici/include -I/home/yuhong/ov_venv/lib/python3.11/site-packages/amici/share/amici/swig -I/home/yuhong/individual_based_age_of_infection_model/amici_models/0.28.0/Individual_Based_Age_of_Infection_Model/swig/.. -I/home/yuhong/ov_venv/lib/python3.11/site-packages/amici/include/../swig -I/home/yuhong/individual_based_age_of_infection_model/amici_models/0.28.0/Individual_Based_Age_of_Infection_Model -I/opt/ohpc/pub/spack/develop/opt/spack/linux-rocky8-zen2/gcc-12.2.0/boost-1.81.0-5k3pf6lrxbh3mqgxdd235uogh6dvijy6/include -I/opt/ohpc/pub/spack/develop/opt/spack/linux-rocky8-zen2/gcc-12.2.0/hdf5-1.12.1-cdxzvhdnb2hdcb4ib3aoifzqikbjzly3/include -outdir /home/yuhong/individual_based_age_of_infection_model/amici_models/0.28.0/Individual_Based_Age_of_Infection_Model/build_model_ext/swig -c++ -interface _Individual_Based_Age_of_Infection_Model -I/opt/ohpc/pub/spack/develop/opt/spack/linux-rocky8-zen2/gcc-12.2.0/python-3.11.9-ofsncojafcopwi7j2bvoabiycu2otj74/include/python3.11 -I/home/yuhong/ov_venv/lib/python3.11/site-packages/amici/include -I/home/yuhong/ov_venv/lib/python3.11/site-packages/amici/share/amici/swig -I/home/yuhong/individual_based_age_of_infection_model/amici_models/0.28.0/Individual_Based_Age_of_Infection_Model/swig/.. -I/home/yuhong/ov_venv/lib/python3.11/site-packages/amici/include/../swig -o /home/yuhong/individual_based_age_of_infection_model/amici_models/0.28.0/Individual_Based_Age_of_Infection_Model/build_model_ext/swig/CMakeFiles/_Individual_Based_Age_of_Infection_Model.dir/Individual_Based_Age_of_Infection_ModelPYTHON_wrap.cxx /home/yuhong/individual_based_age_of_infection_model/amici_models/0.28.0/Individual_Based_Age_of_Infection_Model/swig/Individual_Based_Age_of_Infection_Model.i
[27/28] /opt/ohpc/pub/compiler/gcc/12.2.0/install/usr/local/bin/c++ -DBOOST_CHRONO_DYN_LINK -DBOOST_CHRONO_NO_LIB -DHAS_BOOST_CHRONO -DSUNDIALS_STATIC_DEFINE -D_Individual_Based_Age_of_Infection_Model_EXPORTS -I/opt/ohpc/pub/spack/develop/opt/spack/linux-rocky8-zen2/gcc-12.2.0/python-3.11.9-ofsncojafcopwi7j2bvoabiycu2otj74/include/python3.11 -I/home/yuhong/individual_based_age_of_infection_model/amici_models/0.28.0/Individual_Based_Age_of_Infection_Model/swig/.. -I/home/yuhong/ov_venv/lib/python3.11/site-packages/amici/include/../swig -I/home/yuhong/individual_based_age_of_infection_model/amici_models/0.28.0/Individual_Based_Age_of_Infection_Model -isystem /home/yuhong/ov_venv/lib/python3.11/site-packages/amici/include -isystem /home/yuhong/ov_venv/lib/python3.11/site-packages/amici/share/amici/swig -isystem /opt/ohpc/pub/spack/develop/opt/spack/linux-rocky8-zen2/gcc-12.2.0/boost-1.81.0-5k3pf6lrxbh3mqgxdd235uogh6dvijy6/include -isystem /opt/ohpc/pub/spack/develop/opt/spack/linux-rocky8-zen2/gcc-12.2.0/hdf5-1.12.1-cdxzvhdnb2hdcb4ib3aoifzqikbjzly3/include -Wall -Wno-unused-function -Wno-unused-variable -Wno-unused-but-set-variable -O3 -DNDEBUG -std=gnu++17 -fPIC -fopenmp -MD -MT swig/CMakeFiles/_Individual_Based_Age_of_Infection_Model.dir/CMakeFiles/_Individual_Based_Age_of_Infection_Model.dir/Individual_Based_Age_of_Infection_ModelPYTHON_wrap.cxx.o -MF swig/CMakeFiles/_Individual_Based_Age_of_Infection_Model.dir/CMakeFiles/_Individual_Based_Age_of_Infection_Model.dir/Individual_Based_Age_of_Infection_ModelPYTHON_wrap.cxx.o.d -o swig/CMakeFiles/_Individual_Based_Age_of_Infection_Model.dir/CMakeFiles/_Individual_Based_Age_of_Infection_Model.dir/Individual_Based_Age_of_Infection_ModelPYTHON_wrap.cxx.o -c /home/yuhong/individual_based_age_of_infection_model/amici_models/0.28.0/Individual_Based_Age_of_Infection_Model/build_model_ext/swig/CMakeFiles/_Individual_Based_Age_of_Infection_Model.dir/Individual_Based_Age_of_Infection_ModelPYTHON_wrap.cxx
[28/28] : && /opt/ohpc/pub/compiler/gcc/12.2.0/install/usr/local/bin/c++ -fPIC -Wall -Wno-unused-function -Wno-unused-variable -Wno-unused-but-set-variable -O3 -DNDEBUG  -L/opt/ohpc/pub/spack/develop/opt/spack/linux-rocky8-zen2/gcc-12.2.0/openblas-0.3.21-zy2y7i4qybyoxlh6itcvjgiruhsimi7b/lib/ -shared  -o swig/_Individual_Based_Age_of_Infection_Model.cpython-311-x86_64-linux-gnu.so swig/CMakeFiles/_Individual_Based_Age_of_Infection_Model.dir/CMakeFiles/_Individual_Based_Age_of_Infection_Model.dir/Individual_Based_Age_of_Infection_ModelPYTHON_wrap.cxx.o  -Wl,-rpath,/opt/ohpc/pub/spack/develop/opt/spack/linux-rocky8-zen2/gcc-12.2.0/python-3.11.1-efo4f5x5f4rnsqletfnwby5wslhnru2o/lib:/opt/ohpc/pub/spack/develop/opt/spack/linux-rocky8-zen2/gcc-12.2.0/boost-1.81.0-5k3pf6lrxbh3mqgxdd235uogh6dvijy6/lib:/opt/ohpc/pub/spack/develop/opt/spack/linux-rocky8-zen2/gcc-12.2.0/hdf5-1.12.1-cdxzvhdnb2hdcb4ib3aoifzqikbjzly3/lib  /opt/ohpc/pub/spack/develop/opt/spack/linux-rocky8-zen2/gcc-12.2.0/python-3.11.1-efo4f5x5f4rnsqletfnwby5wslhnru2o/lib/libpython3.11.so  libIndividual_Based_Age_of_Infection_Model.a  /home/yuhong/ov_venv/lib/python3.11/site-packages/amici/lib64/libamici.a  /home/yuhong/ov_venv/lib/python3.11/site-packages/amici/lib64/libsundials_nvecserial.a  /home/yuhong/ov_venv/lib/python3.11/site-packages/amici/lib64/libsundials_sunlinsolspbcgs.a  /home/yuhong/ov_venv/lib/python3.11/site-packages/amici/lib64/libsundials_sunlinsolspfgmr.a  /home/yuhong/ov_venv/lib/python3.11/site-packages/amici/lib64/libsundials_sunlinsolspgmr.a  /home/yuhong/ov_venv/lib/python3.11/site-packages/amici/lib64/libsundials_sunlinsolsptfqmr.a  /home/yuhong/ov_venv/lib/python3.11/site-packages/amici/lib64/libsundials_cvodes.a  /home/yuhong/ov_venv/lib/python3.11/site-packages/amici/lib64/libsundials_idas.a  /opt/ohpc/pub/spack/develop/opt/spack/linux-rocky8-zen2/gcc-12.2.0/boost-1.81.0-5k3pf6lrxbh3mqgxdd235uogh6dvijy6/lib/libboost_chrono.so.1.81.0  /opt/ohpc/pub/compiler/gcc/12.2.0/install/usr/local/lib64/libgomp.so  /lib64/libpthread.so  -ldl  -lopenblas  /home/yuhong/ov_venv/lib/python3.11/site-packages/amici/lib64/libsundials_sunnonlinsolnewton.a  /home/yuhong/ov_venv/lib/python3.11/site-packages/amici/lib64/libsundials_sunnonlinsolfixedpoint.a  /home/yuhong/ov_venv/lib/python3.11/site-packages/amici/lib64/libsundials_sunlinsolklu.a  /home/yuhong/ov_venv/lib/python3.11/site-packages/amici/lib64/libsundials_sunmatrixsparse.a  /home/yuhong/ov_venv/lib/python3.11/site-packages/amici/lib64/libklu.a  /home/yuhong/ov_venv/lib/python3.11/site-packages/amici/lib64/libamd.a  /home/yuhong/ov_venv/lib/python3.11/site-packages/amici/lib64/libcolamd.a  /home/yuhong/ov_venv/lib/python3.11/site-packages/amici/lib64/libsuitesparseconfig.a  /home/yuhong/ov_venv/lib/python3.11/site-packages/amici/lib64/libbtf.a  -lm  /home/yuhong/ov_venv/lib/python3.11/site-packages/amici/lib64/libsundials_sunlinsolband.a  /home/yuhong/ov_venv/lib/python3.11/site-packages/amici/lib64/libsundials_sunmatrixband.a  /home/yuhong/ov_venv/lib/python3.11/site-packages/amici/lib64/libsundials_sunlinsoldense.a  /home/yuhong/ov_venv/lib/python3.11/site-packages/amici/lib64/libsundials_sunmatrixdense.a  /home/yuhong/ov_venv/lib/python3.11/site-packages/amici/lib64/libsundials_sunlinsolpcg.a  /home/yuhong/ov_venv/lib/python3.11/site-packages/amici/lib64/libsundials_core.a  -lm  /opt/ohpc/pub/spack/develop/opt/spack/linux-rocky8-zen2/gcc-12.2.0/hdf5-1.12.1-cdxzvhdnb2hdcb4ib3aoifzqikbjzly3/lib/libhdf5_hl_cpp.so.200.0.1  /opt/ohpc/pub/spack/develop/opt/spack/linux-rocky8-zen2/gcc-12.2.0/hdf5-1.12.1-cdxzvhdnb2hdcb4ib3aoifzqikbjzly3/lib/libhdf5_hl.so.200.0.1  /opt/ohpc/pub/spack/develop/opt/spack/linux-rocky8-zen2/gcc-12.2.0/hdf5-1.12.1-cdxzvhdnb2hdcb4ib3aoifzqikbjzly3/lib/libhdf5_cpp.so.200.1.0  /opt/ohpc/pub/spack/develop/opt/spack/linux-rocky8-zen2/gcc-12.2.0/hdf5-1.12.1-cdxzvhdnb2hdcb4ib3aoifzqikbjzly3/lib/libhdf5.so.200.1.0 && :

-- Installing: /home/yuhong/individual_based_age_of_infection_model/amici_models/0.28.0/Individual_Based_Age_of_Infection_Model/Individual_Based_Age_of_Infection_Model/./Individual_Based_Age_of_Infection_Model.py
-- Installing: /home/yuhong/individual_based_age_of_infection_model/amici_models/0.28.0/Individual_Based_Age_of_Infection_Model/Individual_Based_Age_of_Infection_Model/./_Individual_Based_Age_of_Infection_Model.cpython-311-x86_64-linux-gnu.so
-- Installing: /home/yuhong/individual_based_age_of_infection_model/amici_models/0.28.0/Individual_Based_Age_of_Infection_Model/Individual_Based_Age_of_Infection_Model/lib64/libIndividual_Based_Age_of_Infection_Model.a
------------------------------ model_ext ------------------------------
running AmiciBuildCMakeExtension

==> Configuring:
$ cmake -S /home/yuhong/individual_based_age_of_infection_model/amici_models/0.28.0/Individual_Based_Age_of_Infection_Model -B /home/yuhong/individual_based_age_of_infection_model/amici_models/0.28.0/Individual_Based_Age_of_Infection_Model/build_model_ext -G Ninja -DCMAKE_MAKE_PROGRAM=/home/yuhong/ov_venv/bin/ninja -DCMAKE_BUILD_TYPE=Release -DCMAKE_INSTALL_PREFIX:PATH=/home/yuhong/individual_based_age_of_infection_model/amici_models/0.28.0/Individual_Based_Age_of_Infection_Model/Individual_Based_Age_of_Infection_Model -DCMAKE_VERBOSE_MAKEFILE=ON -DCMAKE_PREFIX_PATH=/home/yuhong/ov_venv/lib/python3.11/site-packages/amici -DAMICI_PYTHON_BUILD_EXT_ONLY=ON -DPython3_EXECUTABLE=/home/yuhong/ov_venv/bin/python3

==> Building:
$ cmake --build /home/yuhong/individual_based_age_of_infection_model/amici_models/0.28.0/Individual_Based_Age_of_Infection_Model/build_model_ext --config Release

==> Installing:
$ cmake --install /home/yuhong/individual_based_age_of_infection_model/amici_models/0.28.0/Individual_Based_Age_of_Infection_Model/build_model_ext --config Release


  0%|          | 0/5000 [00:00<?, ?it/s]2024-11-21 15:18:18.067 - amici.swig_wrappers - DEBUG - [vvDD_1][cvodes:CVode:TOO_MUCH_WORK] At t = 0.0182547, mxstep steps taken before reaching tout.
2024-11-21 15:18:18.067 - amici.swig_wrappers - ERROR - [vvDD_1][FORWARD_FAILURE] AMICI forward simulation failed at t = 0.0182547: AMICI failed to integrate the forward problem
2024-11-21 15:18:18.076 - amici.swig_wrappers - DEBUG - [vvDD_1][cvodes:CVode:TOO_MUCH_WORK] At t = 0.322006, mxstep steps taken before reaching tout.
2024-11-21 15:18:18.077 - amici.swig_wrappers - ERROR - [vvDD_1][FORWARD_FAILURE] AMICI forward simulation failed at t = 0.322006: AMICI failed to integrate the forward problem
2024-11-21 15:18:18.096 - amici.swig_wrappers - DEBUG - [vvDD_1][cvodes:CVode:TOO_MUCH_WORK] At t = 0.0011857, mxstep steps taken before reaching tout.
2024-11-21 15:18:18.097 - amici.swig_wrappers - ERROR - [vvDD_1][FORWARD_FAILURE] AMICI forward simulation failed at t = 0.0011857: AMICI failed to integrate the forward problem
2024-11-21 15:18:18.105 - amici.swig_wrappers - DEBUG - [vvDD_1][cvodes:CVode:TOO_MUCH_WORK] At t = 0.0432372, mxstep steps taken before reaching tout.
2024-11-21 15:18:18.104 - amici.swig_wrappers - DEBUG - [vvDD_1][cvodes:CVode:TOO_MUCH_WORK] At t = 2.07192, mxstep steps taken before reaching tout.
2024-11-21 15:18:18.104 - amici.swig_wrappers - DEBUG - [vvDD_1][cvodes:CVode:TOO_MUCH_WORK] At t = 0.0639194, mxstep steps taken before reaching tout.
2024-11-21 15:18:18.111 - amici.swig_wrappers - ERROR - [vvDD_1][FORWARD_FAILURE] AMICI forward simulation failed at t = 0.0432372: AMICI failed to integrate the forward problem
2024-11-21 15:18:18.111 - amici.swig_wrappers - ERROR - [vvDD_1][FORWARD_FAILURE] AMICI forward simulation failed at t = 2.07192: AMICI failed to integrate the forward problem
2024-11-21 15:18:18.111 - amici.swig_wrappers - ERROR - [vvDD_1][FORWARD_FAILURE] AMICI forward simulation failed at t = 0.0639194: AMICI failed to integrate the forward problem
2024-11-21 15:18:18.109 - amici.swig_wrappers - DEBUG - [vvDD_1][cvodes:CVode:TOO_MUCH_WORK] At t = 0.100677, mxstep steps taken before reaching tout.
2024-11-21 15:18:18.113 - amici.swig_wrappers - ERROR - [vvDD_1][FORWARD_FAILURE] AMICI forward simulation failed at t = 0.100677: AMICI failed to integrate the forward problem
2024-11-21 15:18:18.123 - amici.swig_wrappers - DEBUG - [vvDD_1][cvodes:CVode:TOO_MUCH_WORK] At t = 0.665946, mxstep steps taken before reaching tout.
2024-11-21 15:18:18.123 - amici.swig_wrappers - ERROR - [vvDD_1][FORWARD_FAILURE] AMICI forward simulation failed at t = 0.665946: AMICI failed to integrate the forward problem
2024-11-21 15:18:18.148 - amici.swig_wrappers - DEBUG - [vvDD_1][cvodes:CVode:TOO_MUCH_WORK] At t = 0.312985, mxstep steps taken before reaching tout.
2024-11-21 15:18:18.148 - amici.swig_wrappers - ERROR - [vvDD_1][FORWARD_FAILURE] AMICI forward simulation failed at t = 0.312985: AMICI failed to integrate the forward problem
2024-11-21 15:18:18.165 - amici.swig_wrappers - DEBUG - [vvDD_10][cvodes:CVode:TOO_MUCH_WORK] At t = 0.759951, mxstep steps taken before reaching tout.
2024-11-21 15:18:18.165 - amici.swig_wrappers - ERROR - [vvDD_10][FORWARD_FAILURE] AMICI forward simulation failed at t = 0.759951: AMICI failed to integrate the forward problem
2024-11-21 15:18:18.354 - amici.swig_wrappers - DEBUG - [vvDD_5][cvodes:CVode:TOO_MUCH_WORK] At t = 0.225756, mxstep steps taken before reaching tout.
2024-11-21 15:18:18.354 - amici.swig_wrappers - ERROR - [vvDD_5][FORWARD_FAILURE] AMICI forward simulation failed at t = 0.225756: AMICI failed to integrate the forward problem
2024-11-21 15:18:18.374 - amici.swig_wrappers - DEBUG - [vvDD_1][cvodes:CVode:TOO_MUCH_WORK] At t = 0.0867027, mxstep steps taken before reaching tout.
2024-11-21 15:18:18.374 - amici.swig_wrappers - ERROR - [vvDD_1][FORWARD_FAILURE] AMICI forward simulation failed at t = 0.0867027: AMICI failed to integrate the forward problem
2024-11-21 15:18:18.380 - amici.swig_wrappers - DEBUG - [vvDD_1][cvodes:CVode:TOO_MUCH_WORK] At t = 0.0461054, mxstep steps taken before reaching tout.
2024-11-21 15:18:18.380 - amici.swig_wrappers - ERROR - [vvDD_1][FORWARD_FAILURE] AMICI forward simulation failed at t = 0.0461054: AMICI failed to integrate the forward problem
2024-11-21 15:18:18.383 - amici.swig_wrappers - DEBUG - [vvDD_1][cvodes:CVode:TOO_MUCH_WORK] At t = 0.538785, mxstep steps taken before reaching tout.
2024-11-21 15:18:18.383 - amici.swig_wrappers - ERROR - [vvDD_1][FORWARD_FAILURE] AMICI forward simulation failed at t = 0.538785: AMICI failed to integrate the forward problem
2024-11-21 15:18:18.631 - amici.swig_wrappers - DEBUG - [vvDD_1][cvodes:CVode:TOO_MUCH_WORK] At t = 0.0460063, mxstep steps taken before reaching tout.
2024-11-21 15:18:18.631 - amici.swig_wrappers - ERROR - [vvDD_1][FORWARD_FAILURE] AMICI forward simulation failed at t = 0.0460063: AMICI failed to integrate the forward problem
2024-11-21 15:18:18.853 - amici.swig_wrappers - DEBUG - [vvDD_10][cvodes:CVode:TOO_MUCH_WORK] At t = 0.191537, mxstep steps taken before reaching tout.
2024-11-21 15:18:18.853 - amici.swig_wrappers - ERROR - [vvDD_10][FORWARD_FAILURE] AMICI forward simulation failed at t = 0.191537: AMICI failed to integrate the forward problem
2024-11-21 15:18:19.317 - amici.swig_wrappers - DEBUG - [vvDD_6][cvodes:CVode:TOO_MUCH_WORK] At t = 0.634596, mxstep steps taken before reaching tout.
2024-11-21 15:18:19.317 - amici.swig_wrappers - ERROR - [vvDD_6][FORWARD_FAILURE] AMICI forward simulation failed at t = 0.634596: AMICI failed to integrate the forward problem
2024-11-21 15:18:19.424 - amici.swig_wrappers - DEBUG - [vvDD_5][cvodes:cvHandleFailure:ERR_FAILURE] At t = 3.06174 and h = 3.12767e-08, the error test failed repeatedly or with |h| = hmin.
2024-11-21 15:18:19.424 - amici.swig_wrappers - ERROR - [vvDD_5][FORWARD_FAILURE] AMICI forward simulation failed at t = 3.06174: AMICI failed to integrate the forward problem
2024-11-21 15:18:19.739 - amici.swig_wrappers - DEBUG - [vvDD_2][cvodes:cvHandleFailure:ERR_FAILURE] At t = 2.82901 and h = 7.48892e-07, the error test failed repeatedly or with |h| = hmin.
2024-11-21 15:18:19.739 - amici.swig_wrappers - ERROR - [vvDD_2][FORWARD_FAILURE] AMICI forward simulation failed at t = 2.82901: AMICI failed to integrate the forward problem
2024-11-21 15:18:20.024 - amici.swig_wrappers - DEBUG - [vvDD_6][cvodes:cvHandleFailure:ERR_FAILURE] At t = 1.357 and h = 8.226e-07, the error test failed repeatedly or with |h| = hmin.
2024-11-21 15:18:20.024 - amici.swig_wrappers - ERROR - [vvDD_6][FORWARD_FAILURE] AMICI forward simulation failed at t = 1.357: AMICI failed to integrate the forward problem
2024-11-21 15:18:20.079 - amici.swig_wrappers - DEBUG - [vvDD_1][cvodes:cvHandleFailure:ERR_FAILURE] At t = 0.504023 and h = 9.59843e-08, the error test failed repeatedly or with |h| = hmin.
2024-11-21 15:18:20.079 - amici.swig_wrappers - ERROR - [vvDD_1][FORWARD_FAILURE] AMICI forward simulation failed at t = 0.504023: AMICI failed to integrate the forward problem
2024-11-21 15:18:20.225 - amici.swig_wrappers - DEBUG - [vvDD_8][cvodes:cvHandleFailure:ERR_FAILURE] At t = 1.30472 and h = 4.31988e-07, the error test failed repeatedly or with |h| = hmin.
2024-11-21 15:18:20.225 - amici.swig_wrappers - ERROR - [vvDD_8][FORWARD_FAILURE] AMICI forward simulation failed at t = 1.30472: AMICI failed to integrate the forward problem
2024-11-21 15:18:20.313 - amici.swig_wrappers - DEBUG - [vvDD_9][cvodes:cvHandleFailure:ERR_FAILURE] At t = 1.48181 and h = 6.16896e-07, the error test failed repeatedly or with |h| = hmin.
2024-11-21 15:18:20.313 - amici.swig_wrappers - ERROR - [vvDD_9][FORWARD_FAILURE] AMICI forward simulation failed at t = 1.48181: AMICI failed to integrate the forward problem
2024-11-21 15:18:20.365 - amici.swig_wrappers - DEBUG - [vvDD_4][cvodes:cvHandleFailure:ERR_FAILURE] At t = 1.9693 and h = 7.07423e-07, the error test failed repeatedly or with |h| = hmin.
2024-11-21 15:18:20.365 - amici.swig_wrappers - ERROR - [vvDD_4][FORWARD_FAILURE] AMICI forward simulation failed at t = 1.9693: AMICI failed to integrate the forward problem
2024-11-21 15:18:20.435 - amici.swig_wrappers - DEBUG - [vvDD_7][cvodes:cvHandleFailure:ERR_FAILURE] At t = 1.54479 and h = 3.02202e-07, the error test failed repeatedly or with |h| = hmin.
2024-11-21 15:18:20.435 - amici.swig_wrappers - ERROR - [vvDD_7][FORWARD_FAILURE] AMICI forward simulation failed at t = 1.54479: AMICI failed to integrate the forward problem
2024-11-21 15:18:20.499 - amici.swig_wrappers - DEBUG - [vvDD_6][cvodes:cvHandleFailure:ERR_FAILURE] At t = 1.5018 and h = 1.31801e-06, the error test failed repeatedly or with |h| = hmin.
2024-11-21 15:18:20.499 - amici.swig_wrappers - ERROR - [vvDD_6][FORWARD_FAILURE] AMICI forward simulation failed at t = 1.5018: AMICI failed to integrate the forward problem
2024-11-21 15:18:20.536 - amici.swig_wrappers - DEBUG - [vvDD_2][cvodes:cvHandleFailure:ERR_FAILURE] At t = 2.10827 and h = 9.80041e-07, the error test failed repeatedly or with |h| = hmin.
2024-11-21 15:18:20.536 - amici.swig_wrappers - ERROR - [vvDD_2][FORWARD_FAILURE] AMICI forward simulation failed at t = 2.10827: AMICI failed to integrate the forward problem
2024-11-21 15:18:20.905 - amici.swig_wrappers - DEBUG - [vvDD_5][cvodes:cvHandleFailure:ERR_FAILURE] At t = 1.54848 and h = 6.12591e-08, the error test failed repeatedly or with |h| = hmin.
2024-11-21 15:18:20.905 - amici.swig_wrappers - ERROR - [vvDD_5][FORWARD_FAILURE] AMICI forward simulation failed at t = 1.54848: AMICI failed to integrate the forward problem
2024-11-21 15:18:20.907 - amici.swig_wrappers - DEBUG - [vvDD_5][cvodes:cvHandleFailure:ERR_FAILURE] At t = 0.510173 and h = 1.47736e-07, the error test failed repeatedly or with |h| = hmin.
2024-11-21 15:18:20.907 - amici.swig_wrappers - ERROR - [vvDD_5][FORWARD_FAILURE] AMICI forward simulation failed at t = 0.510173: AMICI failed to integrate the forward problem
2024-11-21 15:18:20.976 - amici.swig_wrappers - DEBUG - [vvDD_7][cvodes:cvHandleFailure:ERR_FAILURE] At t = 1.5487 and h = 8.98059e-08, the error test failed repeatedly or with |h| = hmin.
2024-11-21 15:18:20.976 - amici.swig_wrappers - ERROR - [vvDD_7][FORWARD_FAILURE] AMICI forward simulation failed at t = 1.5487: AMICI failed to integrate the forward problem
2024-11-21 15:18:21.124 - amici.swig_wrappers - DEBUG - [vvDD_10][cvodes:cvHandleFailure:ERR_FAILURE] At t = 1.54939 and h = 2.81139e-07, the error test failed repeatedly or with |h| = hmin.
2024-11-21 15:18:21.124 - amici.swig_wrappers - ERROR - [vvDD_10][FORWARD_FAILURE] AMICI forward simulation failed at t = 1.54939: AMICI failed to integrate the forward problem
2024-11-21 15:18:21.273 - amici.swig_wrappers - DEBUG - [vvDD_10][cvodes:cvHandleFailure:ERR_FAILURE] At t = 1.54991 and h = 3.21595e-07, the error test failed repeatedly or with |h| = hmin.
2024-11-21 15:18:21.278 - amici.swig_wrappers - ERROR - [vvDD_10][FORWARD_FAILURE] AMICI forward simulation failed at t = 1.54991: AMICI failed to integrate the forward problem
2024-11-21 15:18:21.301 - amici.swig_wrappers - DEBUG - [vvDD_7][cvodes:cvHandleFailure:ERR_FAILURE] At t = 1.62807 and h = 2.33905e-07, the error test failed repeatedly or with |h| = hmin.
2024-11-21 15:18:21.301 - amici.swig_wrappers - ERROR - [vvDD_7][FORWARD_FAILURE] AMICI forward simulation failed at t = 1.62807: AMICI failed to integrate the forward problem
2024-11-21 15:18:21.550 - amici.swig_wrappers - DEBUG - [vvDD_10][cvodes:cvHandleFailure:ERR_FAILURE] At t = 1.5473 and h = 3.4954e-07, the error test failed repeatedly or with |h| = hmin.
2024-11-21 15:18:21.550 - amici.swig_wrappers - ERROR - [vvDD_10][FORWARD_FAILURE] AMICI forward simulation failed at t = 1.5473: AMICI failed to integrate the forward problem
2024-11-21 15:18:21.590 - amici.swig_wrappers - DEBUG - [vvDD_5][cvodes:cvHandleFailure:ERR_FAILURE] At t = 3.79877 and h = 6.0685e-08, the error test failed repeatedly or with |h| = hmin.
2024-11-21 15:18:21.590 - amici.swig_wrappers - ERROR - [vvDD_5][FORWARD_FAILURE] AMICI forward simulation failed at t = 3.79877: AMICI failed to integrate the forward problem
2024-11-21 15:18:21.606 - amici.swig_wrappers - DEBUG - [vvDD_10][cvodes:cvHandleFailure:ERR_FAILURE] At t = 1.5505 and h = 3.52134e-07, the error test failed repeatedly or with |h| = hmin.
2024-11-21 15:18:21.606 - amici.swig_wrappers - ERROR - [vvDD_10][FORWARD_FAILURE] AMICI forward simulation failed at t = 1.5505: AMICI failed to integrate the forward problem
2024-11-21 15:18:21.721 - amici.swig_wrappers - DEBUG - [vvDD_9][cvodes:cvHandleFailure:ERR_FAILURE] At t = 1.54953 and h = 1.59259e-07, the error test failed repeatedly or with |h| = hmin.
2024-11-21 15:18:21.721 - amici.swig_wrappers - ERROR - [vvDD_9][FORWARD_FAILURE] AMICI forward simulation failed at t = 1.54953: AMICI failed to integrate the forward problem
2024-11-21 15:18:21.778 - amici.swig_wrappers - DEBUG - [vvDD_4][cvodes:cvHandleFailure:ERR_FAILURE] At t = 2 and h = 9.35414e-07, the error test failed repeatedly or with |h| = hmin.
2024-11-21 15:18:21.778 - amici.swig_wrappers - ERROR - [vvDD_4][FORWARD_FAILURE] AMICI forward simulation failed at t = 2: AMICI failed to integrate the forward problem
2024-11-21 15:18:22.482 - amici.swig_wrappers - DEBUG - [vvDD_1][cvodes:CVode:TOO_MUCH_WORK] At t = 3.68149, mxstep steps taken before reaching tout.
2024-11-21 15:18:22.482 - amici.swig_wrappers - ERROR - [vvDD_1][FORWARD_FAILURE] AMICI forward simulation failed at t = 3.68149: AMICI failed to integrate the forward problem
2024-11-21 15:18:22.520 - amici.swig_wrappers - DEBUG - [vvDD_1][cvodes:cvHandleFailure:ERR_FAILURE] At t = 1.61441 and h = 8.61646e-08, the error test failed repeatedly or with |h| = hmin.
2024-11-21 15:18:22.520 - amici.swig_wrappers - ERROR - [vvDD_1][FORWARD_FAILURE] AMICI forward simulation failed at t = 1.61441: AMICI failed to integrate the forward problem
2024-11-21 15:18:22.555 - amici.swig_wrappers - DEBUG - [vvDD_10][cvodes:cvHandleFailure:ERR_FAILURE] At t = 1.69714 and h = 1.22725e-07, the error test failed repeatedly or with |h| = hmin.
2024-11-21 15:18:22.555 - amici.swig_wrappers - ERROR - [vvDD_10][FORWARD_FAILURE] AMICI forward simulation failed at t = 1.69714: AMICI failed to integrate the forward problem
2024-11-21 15:18:22.690 - amici.swig_wrappers - DEBUG - [vvDD_10][cvodes:cvHandleFailure:ERR_FAILURE] At t = 1.69993 and h = 1.20266e-07, the error test failed repeatedly or with |h| = hmin.
2024-11-21 15:18:22.690 - amici.swig_wrappers - ERROR - [vvDD_10][FORWARD_FAILURE] AMICI forward simulation failed at t = 1.69993: AMICI failed to integrate the forward problem
2024-11-21 15:18:22.735 - amici.swig_wrappers - DEBUG - [vvDD_10][cvodes:cvHandleFailure:ERR_FAILURE] At t = 1.71093 and h = 1.22106e-07, the error test failed repeatedly or with |h| = hmin.
2024-11-21 15:18:22.735 - amici.swig_wrappers - ERROR - [vvDD_10][FORWARD_FAILURE] AMICI forward simulation failed at t = 1.71093: AMICI failed to integrate the forward problem
2024-11-21 15:18:23.093 - amici.swig_wrappers - DEBUG - [vvDD_4][cvodes:cvHandleFailure:ERR_FAILURE] At t = 1.70028 and h = 8.85591e-08, the error test failed repeatedly or with |h| = hmin.
2024-11-21 15:18:23.093 - amici.swig_wrappers - ERROR - [vvDD_4][FORWARD_FAILURE] AMICI forward simulation failed at t = 1.70028: AMICI failed to integrate the forward problem
2024-11-21 15:18:23.150 - amici.swig_wrappers - DEBUG - [vvDD_4][cvodes:cvHandleFailure:ERR_FAILURE] At t = 1.70666 and h = 8.64214e-08, the error test failed repeatedly or with |h| = hmin.
2024-11-21 15:18:23.150 - amici.swig_wrappers - ERROR - [vvDD_4][FORWARD_FAILURE] AMICI forward simulation failed at t = 1.70666: AMICI failed to integrate the forward problem
2024-11-21 15:18:23.197 - amici.swig_wrappers - DEBUG - [vvDD_3][cvodes:cvHandleFailure:ERR_FAILURE] At t = 1.70814 and h = 9.93595e-08, the error test failed repeatedly or with |h| = hmin.
2024-11-21 15:18:23.197 - amici.swig_wrappers - ERROR - [vvDD_3][FORWARD_FAILURE] AMICI forward simulation failed at t = 1.70814: AMICI failed to integrate the forward problem
2024-11-21 15:18:23.548 - amici.swig_wrappers - DEBUG - [vvDD_2][cvodes:CVode:TOO_MUCH_WORK] At t = 3.89591, mxstep steps taken before reaching tout.
2024-11-21 15:18:23.548 - amici.swig_wrappers - ERROR - [vvDD_2][FORWARD_FAILURE] AMICI forward simulation failed at t = 3.89591: AMICI failed to integrate the forward problem
2024-11-21 15:18:23.814 - amici.swig_wrappers - DEBUG - [vvDD_7][cvodes:cvHandleFailure:ERR_FAILURE] At t = 1.6952 and h = 1.96745e-07, the error test failed repeatedly or with |h| = hmin.
2024-11-21 15:18:23.814 - amici.swig_wrappers - ERROR - [vvDD_7][FORWARD_FAILURE] AMICI forward simulation failed at t = 1.6952: AMICI failed to integrate the forward problem
2024-11-21 15:18:24.160 - amici.swig_wrappers - DEBUG - [vvDD_8][cvodes:cvHandleFailure:ERR_FAILURE] At t = 1.62513 and h = 6.94123e-07, the error test failed repeatedly or with |h| = hmin.
2024-11-21 15:18:24.160 - amici.swig_wrappers - ERROR - [vvDD_8][FORWARD_FAILURE] AMICI forward simulation failed at t = 1.62513: AMICI failed to integrate the forward problem
2024-11-21 15:18:24.169 - amici.swig_wrappers - DEBUG - [vvDD_5][cvodes:cvHandleFailure:ERR_FAILURE] At t = 1.67366 and h = 4.52631e-07, the error test failed repeatedly or with |h| = hmin.
2024-11-21 15:18:24.169 - amici.swig_wrappers - ERROR - [vvDD_5][FORWARD_FAILURE] AMICI forward simulation failed at t = 1.67366: AMICI failed to integrate the forward problem
2024-11-21 15:18:24.214 - amici.swig_wrappers - DEBUG - [vvDD_10][cvodes:cvHandleFailure:ERR_FAILURE] At t = 1.68823 and h = 1.26083e-07, the error test failed repeatedly or with |h| = hmin.
2024-11-21 15:18:24.214 - amici.swig_wrappers - ERROR - [vvDD_10][FORWARD_FAILURE] AMICI forward simulation failed at t = 1.68823: AMICI failed to integrate the forward problem
2024-11-21 15:18:24.248 - amici.swig_wrappers - DEBUG - [vvDD_10][cvodes:cvHandleFailure:ERR_FAILURE] At t = 1.69273 and h = 1.37863e-07, the error test failed repeatedly or with |h| = hmin.
2024-11-21 15:18:24.248 - amici.swig_wrappers - ERROR - [vvDD_10][FORWARD_FAILURE] AMICI forward simulation failed at t = 1.69273: AMICI failed to integrate the forward problem
2024-11-21 15:18:24.285 - amici.swig_wrappers - DEBUG - [vvDD_10][cvodes:cvHandleFailure:ERR_FAILURE] At t = 1.68609 and h = 1.31047e-07, the error test failed repeatedly or with |h| = hmin.
2024-11-21 15:18:24.285 - amici.swig_wrappers - ERROR - [vvDD_10][FORWARD_FAILURE] AMICI forward simulation failed at t = 1.68609: AMICI failed to integrate the forward problem
2024-11-21 15:18:24.717 - amici.swig_wrappers - DEBUG - [vvDD_2][cvodes:cvHandleFailure:ERR_FAILURE] At t = 1.68746 and h = 3.62378e-07, the error test failed repeatedly or with |h| = hmin.
2024-11-21 15:18:24.718 - amici.swig_wrappers - ERROR - [vvDD_2][FORWARD_FAILURE] AMICI forward simulation failed at t = 1.68746: AMICI failed to integrate the forward problem
2024-11-21 15:18:25.160 - amici.swig_wrappers - DEBUG - [vvDD_8][cvodes:cvHandleFailure:ERR_FAILURE] At t = 1.44795 and h = 1.34443e-07, the error test failed repeatedly or with |h| = hmin.
2024-11-21 15:18:25.161 - amici.swig_wrappers - ERROR - [vvDD_8][FORWARD_FAILURE] AMICI forward simulation failed at t = 1.44795: AMICI failed to integrate the forward problem
2024-11-21 15:18:25.414 - amici.swig_wrappers - DEBUG - [vvDD_8][cvodes:cvHandleFailure:ERR_FAILURE] At t = 2.6556 and h = 4.71212e-07, the error test failed repeatedly or with |h| = hmin.
2024-11-21 15:18:25.414 - amici.swig_wrappers - ERROR - [vvDD_8][FORWARD_FAILURE] AMICI forward simulation failed at t = 2.6556: AMICI failed to integrate the forward problem
2024-11-21 15:18:25.479 - amici.swig_wrappers - DEBUG - [vvDD_10][cvodes:cvHandleFailure:ERR_FAILURE] At t = 1.53719 and h = 4.01119e-07, the error test failed repeatedly or with |h| = hmin.
2024-11-21 15:18:25.479 - amici.swig_wrappers - ERROR - [vvDD_10][FORWARD_FAILURE] AMICI forward simulation failed at t = 1.53719: AMICI failed to integrate the forward problem
2024-11-21 15:18:25.637 - amici.swig_wrappers - DEBUG - [vvDD_7][cvodes:cvHandleFailure:ERR_FAILURE] At t = 1.56085 and h = 5.3464e-07, the error test failed repeatedly or with |h| = hmin.
2024-11-21 15:18:25.637 - amici.swig_wrappers - ERROR - [vvDD_7][FORWARD_FAILURE] AMICI forward simulation failed at t = 1.56085: AMICI failed to integrate the forward problem
2024-11-21 15:18:25.818 - amici.swig_wrappers - DEBUG - [vvDD_10][cvodes:CVode:TOO_MUCH_WORK] At t = 3.89843, mxstep steps taken before reaching tout.
2024-11-21 15:18:25.818 - amici.swig_wrappers - ERROR - [vvDD_10][FORWARD_FAILURE] AMICI forward simulation failed at t = 3.89843: AMICI failed to integrate the forward problem
2024-11-21 15:18:25.829 - amici.swig_wrappers - DEBUG - [vvDD_7][cvodes:cvHandleFailure:ERR_FAILURE] At t = 2.1753 and h = 4.03832e-07, the error test failed repeatedly or with |h| = hmin.
2024-11-21 15:18:25.830 - amici.swig_wrappers - ERROR - [vvDD_7][FORWARD_FAILURE] AMICI forward simulation failed at t = 2.1753: AMICI failed to integrate the forward problem
2024-11-21 15:18:26.376 - amici.swig_wrappers - DEBUG - [vvDD_2][cvodes:CVode:TOO_MUCH_WORK] At t = 3.92964, mxstep steps taken before reaching tout.
2024-11-21 15:18:26.376 - amici.swig_wrappers - ERROR - [vvDD_2][FORWARD_FAILURE] AMICI forward simulation failed at t = 3.92964: AMICI failed to integrate the forward problem
2024-11-21 15:18:26.434 - amici.swig_wrappers - DEBUG - [vvDD_6][cvodes:cvHandleFailure:ERR_FAILURE] At t = 1.27041 and h = 2.76642e-07, the error test failed repeatedly or with |h| = hmin.
2024-11-21 15:18:26.435 - amici.swig_wrappers - ERROR - [vvDD_6][FORWARD_FAILURE] AMICI forward simulation failed at t = 1.27041: AMICI failed to integrate the forward problem
2024-11-21 15:18:26.531 - amici.swig_wrappers - DEBUG - [vvDD_1][cvodes:CVode:TOO_MUCH_WORK] At t = 0.0105404, mxstep steps taken before reaching tout.
2024-11-21 15:18:26.531 - amici.swig_wrappers - ERROR - [vvDD_1][FORWARD_FAILURE] AMICI forward simulation failed at t = 0.0105404: AMICI failed to integrate the forward problem
2024-11-21 15:18:26.659 - amici.swig_wrappers - DEBUG - [vvDD_10][cvodes:cvHandleFailure:ERR_FAILURE] At t = 0.360635 and h = 1.3342e-07, the error test failed repeatedly or with |h| = hmin.
2024-11-21 15:18:26.659 - amici.swig_wrappers - ERROR - [vvDD_10][FORWARD_FAILURE] AMICI forward simulation failed at t = 0.360635: AMICI failed to integrate the forward problem
2024-11-21 15:18:26.722 - amici.swig_wrappers - DEBUG - [vvDD_2][cvodes:CVode:TOO_MUCH_WORK] At t = 2.15036, mxstep steps taken before reaching tout.
2024-11-21 15:18:26.723 - amici.swig_wrappers - ERROR - [vvDD_2][FORWARD_FAILURE] AMICI forward simulation failed at t = 2.15036: AMICI failed to integrate the forward problem
2024-11-21 15:18:27.100 - amici.swig_wrappers - DEBUG - [vvDD_10][cvodes:cvHandleFailure:ERR_FAILURE] At t = 0.733505 and h = 1.7507e-07, the error test failed repeatedly or with |h| = hmin.
2024-11-21 15:18:27.101 - amici.swig_wrappers - ERROR - [vvDD_10][FORWARD_FAILURE] AMICI forward simulation failed at t = 0.733505: AMICI failed to integrate the forward problem
2024-11-21 15:18:27.166 - amici.swig_wrappers - DEBUG - [vvDD_1][cvodes:CVode:TOO_MUCH_WORK] At t = 3.34438, mxstep steps taken before reaching tout.
2024-11-21 15:18:27.166 - amici.swig_wrappers - ERROR - [vvDD_1][FORWARD_FAILURE] AMICI forward simulation failed at t = 3.34438: AMICI failed to integrate the forward problem
2024-11-21 15:18:27.181 - amici.swig_wrappers - DEBUG - [vvDD_8][cvodes:cvHandleFailure:ERR_FAILURE] At t = 0.761122 and h = 2.39107e-07, the error test failed repeatedly or with |h| = hmin.
2024-11-21 15:18:27.181 - amici.swig_wrappers - ERROR - [vvDD_8][FORWARD_FAILURE] AMICI forward simulation failed at t = 0.761122: AMICI failed to integrate the forward problem
2024-11-21 15:18:27.505 - amici.swig_wrappers - DEBUG - [vvDD_5][cvodes:cvHandleFailure:ERR_FAILURE] At t = 0.785896 and h = 2.44125e-07, the error test failed repeatedly or with |h| = hmin.
2024-11-21 15:18:27.505 - amici.swig_wrappers - ERROR - [vvDD_5][FORWARD_FAILURE] AMICI forward simulation failed at t = 0.785896: AMICI failed to integrate the forward problem
2024-11-21 15:18:28.055 - amici.swig_wrappers - DEBUG - [vvDD_9][cvodes:cvHandleFailure:ERR_FAILURE] At t = 0.759064 and h = 2.23871e-07, the error test failed repeatedly or with |h| = hmin.
2024-11-21 15:18:28.055 - amici.swig_wrappers - ERROR - [vvDD_9][FORWARD_FAILURE] AMICI forward simulation failed at t = 0.759064: AMICI failed to integrate the forward problem
2024-11-21 15:18:28.543 - amici.swig_wrappers - DEBUG - [vvDD_8][cvodes:cvHandleFailure:ERR_FAILURE] At t = 0.749114 and h = 2.41929e-07, the error test failed repeatedly or with |h| = hmin.
2024-11-21 15:18:28.544 - amici.swig_wrappers - ERROR - [vvDD_8][FORWARD_FAILURE] AMICI forward simulation failed at t = 0.749114: AMICI failed to integrate the forward problem
2024-11-21 15:18:29.187 - amici.swig_wrappers - DEBUG - [vvDD_10][cvodes:cvHandleFailure:ERR_FAILURE] At t = 0.776159 and h = 2.13465e-07, the error test failed repeatedly or with |h| = hmin.
2024-11-21 15:18:29.187 - amici.swig_wrappers - ERROR - [vvDD_10][FORWARD_FAILURE] AMICI forward simulation failed at t = 0.776159: AMICI failed to integrate the forward problem
2024-11-21 15:18:29.385 - amici.swig_wrappers - DEBUG - [vvDD_8][cvodes:cvHandleFailure:ERR_FAILURE] At t = 0.811467 and h = 1.8778e-07, the error test failed repeatedly or with |h| = hmin.
2024-11-21 15:18:29.385 - amici.swig_wrappers - ERROR - [vvDD_8][FORWARD_FAILURE] AMICI forward simulation failed at t = 0.811467: AMICI failed to integrate the forward problem
2024-11-21 15:18:29.418 - amici.swig_wrappers - DEBUG - [vvDD_10][cvodes:cvHandleFailure:ERR_FAILURE] At t = 0.781793 and h = 3.04975e-07, the error test failed repeatedly or with |h| = hmin.
2024-11-21 15:18:29.418 - amici.swig_wrappers - ERROR - [vvDD_10][FORWARD_FAILURE] AMICI forward simulation failed at t = 0.781793: AMICI failed to integrate the forward problem
2024-11-21 15:18:29.574 - amici.swig_wrappers - DEBUG - [vvDD_1][cvodes:CVode:TOO_MUCH_WORK] At t = 0.029029, mxstep steps taken before reaching tout.
2024-11-21 15:18:29.575 - amici.swig_wrappers - ERROR - [vvDD_1][FORWARD_FAILURE] AMICI forward simulation failed at t = 0.029029: AMICI failed to integrate the forward problem
2024-11-21 15:18:29.792 - amici.swig_wrappers - DEBUG - [vvDD_2][cvodes:cvHandleFailure:ERR_FAILURE] At t = 1.69026 and h = 7.06896e-07, the error test failed repeatedly or with |h| = hmin.
2024-11-21 15:18:29.792 - amici.swig_wrappers - ERROR - [vvDD_2][FORWARD_FAILURE] AMICI forward simulation failed at t = 1.69026: AMICI failed to integrate the forward problem
2024-11-21 15:18:29.958 - amici.swig_wrappers - DEBUG - [vvDD_5][cvodes:cvHandleFailure:ERR_FAILURE] At t = 1.59034 and h = 3.14956e-07, the error test failed repeatedly or with |h| = hmin.
2024-11-21 15:18:29.958 - amici.swig_wrappers - ERROR - [vvDD_5][FORWARD_FAILURE] AMICI forward simulation failed at t = 1.59034: AMICI failed to integrate the forward problem
2024-11-21 15:18:30.035 - amici.swig_wrappers - DEBUG - [vvDD_8][cvodes:cvHandleFailure:ERR_FAILURE] At t = 1.59047 and h = 1.2804e-07, the error test failed repeatedly or with |h| = hmin.
2024-11-21 15:18:30.035 - amici.swig_wrappers - ERROR - [vvDD_8][FORWARD_FAILURE] AMICI forward simulation failed at t = 1.59047: AMICI failed to integrate the forward problem
2024-11-21 15:18:30.264 - amici.swig_wrappers - DEBUG - [vvDD_7][cvodes:cvHandleFailure:ERR_FAILURE] At t = 0.847 and h = 2.37337e-07, the error test failed repeatedly or with |h| = hmin.
2024-11-21 15:18:30.264 - amici.swig_wrappers - ERROR - [vvDD_7][FORWARD_FAILURE] AMICI forward simulation failed at t = 0.847: AMICI failed to integrate the forward problem
2024-11-21 15:18:30.370 - amici.swig_wrappers - DEBUG - [vvDD_1][cvodes:cvHandleFailure:ERR_FAILURE] At t = 1.67671 and h = 1.70044e-07, the error test failed repeatedly or with |h| = hmin.
2024-11-21 15:18:30.370 - amici.swig_wrappers - ERROR - [vvDD_1][FORWARD_FAILURE] AMICI forward simulation failed at t = 1.67671: AMICI failed to integrate the forward problem
2024-11-21 15:18:30.852 - amici.swig_wrappers - DEBUG - [vvDD_7][cvodes:cvHandleFailure:ERR_FAILURE] At t = 0.863394 and h = 2.69811e-07, the error test failed repeatedly or with |h| = hmin.
2024-11-21 15:18:30.852 - amici.swig_wrappers - ERROR - [vvDD_7][FORWARD_FAILURE] AMICI forward simulation failed at t = 0.863394: AMICI failed to integrate the forward problem
2024-11-21 15:18:30.890 - amici.swig_wrappers - DEBUG - [vvDD_2][cvodes:cvHandleFailure:ERR_FAILURE] At t = 1.71628 and h = 5.49231e-07, the error test failed repeatedly or with |h| = hmin.
2024-11-21 15:18:30.890 - amici.swig_wrappers - ERROR - [vvDD_2][FORWARD_FAILURE] AMICI forward simulation failed at t = 1.71628: AMICI failed to integrate the forward problem
2024-11-21 15:18:31.174 - amici.swig_wrappers - DEBUG - [vvDD_2][cvodes:cvHandleFailure:ERR_FAILURE] At t = 1.72011 and h = 6.35691e-07, the error test failed repeatedly or with |h| = hmin.
2024-11-21 15:18:31.175 - amici.swig_wrappers - ERROR - [vvDD_2][FORWARD_FAILURE] AMICI forward simulation failed at t = 1.72011: AMICI failed to integrate the forward problem
2024-11-21 15:18:31.211 - amici.swig_wrappers - DEBUG - [vvDD_2][cvodes:cvHandleFailure:ERR_FAILURE] At t = 1.70951 and h = 6.74029e-07, the error test failed repeatedly or with |h| = hmin.
2024-11-21 15:18:31.211 - amici.swig_wrappers - ERROR - [vvDD_2][FORWARD_FAILURE] AMICI forward simulation failed at t = 1.70951: AMICI failed to integrate the forward problem
2024-11-21 15:18:31.299 - amici.swig_wrappers - DEBUG - [vvDD_9][cvodes:cvHandleFailure:ERR_FAILURE] At t = 0.70714 and h = 2.29975e-07, the error test failed repeatedly or with |h| = hmin.
2024-11-21 15:18:31.299 - amici.swig_wrappers - ERROR - [vvDD_9][FORWARD_FAILURE] AMICI forward simulation failed at t = 0.70714: AMICI failed to integrate the forward problem
2024-11-21 15:18:31.364 - amici.swig_wrappers - DEBUG - [vvDD_8][cvodes:CVode:TOO_MUCH_WORK] At t = 3.82381, mxstep steps taken before reaching tout.
2024-11-21 15:18:31.365 - amici.swig_wrappers - ERROR - [vvDD_8][FORWARD_FAILURE] AMICI forward simulation failed at t = 3.82381: AMICI failed to integrate the forward problem
2024-11-21 15:18:31.615 - amici.swig_wrappers - DEBUG - [vvDD_9][cvodes:cvHandleFailure:ERR_FAILURE] At t = 0.816298 and h = 3.47406e-07, the error test failed repeatedly or with |h| = hmin.
2024-11-21 15:18:31.615 - amici.swig_wrappers - ERROR - [vvDD_9][FORWARD_FAILURE] AMICI forward simulation failed at t = 0.816298: AMICI failed to integrate the forward problem
2024-11-21 15:18:31.721 - amici.swig_wrappers - DEBUG - [vvDD_1][cvodes:cvHandleFailure:ERR_FAILURE] At t = 0.802095 and h = 3.04751e-07, the error test failed repeatedly or with |h| = hmin.
2024-11-21 15:18:31.722 - amici.swig_wrappers - ERROR - [vvDD_1][FORWARD_FAILURE] AMICI forward simulation failed at t = 0.802095: AMICI failed to integrate the forward problem
2024-11-21 15:18:31.947 - amici.swig_wrappers - DEBUG - [vvDD_7][cvodes:cvHandleFailure:ERR_FAILURE] At t = 0.8209 and h = 3.08231e-07, the error test failed repeatedly or with |h| = hmin.
2024-11-21 15:18:31.947 - amici.swig_wrappers - ERROR - [vvDD_7][FORWARD_FAILURE] AMICI forward simulation failed at t = 0.8209: AMICI failed to integrate the forward problem
2024-11-21 15:18:32.623 - amici.swig_wrappers - DEBUG - [vvDD_1][cvodes:cvHandleFailure:ERR_FAILURE] At t = 1.5641 and h = 1.38219e-07, the error test failed repeatedly or with |h| = hmin.
2024-11-21 15:18:32.623 - amici.swig_wrappers - ERROR - [vvDD_1][FORWARD_FAILURE] AMICI forward simulation failed at t = 1.5641: AMICI failed to integrate the forward problem
2024-11-21 15:18:32.728 - amici.swig_wrappers - DEBUG - [vvDD_1][cvodes:cvHandleFailure:ERR_FAILURE] At t = 1.5862 and h = 6.80775e-07, the error test failed repeatedly or with |h| = hmin.
2024-11-21 15:18:32.728 - amici.swig_wrappers - ERROR - [vvDD_1][FORWARD_FAILURE] AMICI forward simulation failed at t = 1.5862: AMICI failed to integrate the forward problem
2024-11-21 15:18:32.970 - amici.swig_wrappers - DEBUG - [vvDD_8][cvodes:cvHandleFailure:ERR_FAILURE] At t = 1.64593 and h = 4.0124e-07, the error test failed repeatedly or with |h| = hmin.
2024-11-21 15:18:32.970 - amici.swig_wrappers - ERROR - [vvDD_8][FORWARD_FAILURE] AMICI forward simulation failed at t = 1.64593: AMICI failed to integrate the forward problem
2024-11-21 15:18:32.974 - amici.swig_wrappers - DEBUG - [vvDD_9][cvodes:cvHandleFailure:ERR_FAILURE] At t = 0.800011 and h = 2.33683e-07, the error test failed repeatedly or with |h| = hmin.
2024-11-21 15:18:32.975 - amici.swig_wrappers - ERROR - [vvDD_9][FORWARD_FAILURE] AMICI forward simulation failed at t = 0.800011: AMICI failed to integrate the forward problem
2024-11-21 15:18:32.994 - amici.swig_wrappers - DEBUG - [vvDD_1][cvodes:cvHandleFailure:ERR_FAILURE] At t = 1.59566 and h = 5.38259e-07, the error test failed repeatedly or with |h| = hmin.
2024-11-21 15:18:32.995 - amici.swig_wrappers - ERROR - [vvDD_1][FORWARD_FAILURE] AMICI forward simulation failed at t = 1.59566: AMICI failed to integrate the forward problem
2024-11-21 15:18:33.045 - amici.swig_wrappers - DEBUG - [vvDD_4][cvodes:cvHandleFailure:ERR_FAILURE] At t = 1.60888 and h = 5.20402e-07, the error test failed repeatedly or with |h| = hmin.
2024-11-21 15:18:33.045 - amici.swig_wrappers - ERROR - [vvDD_4][FORWARD_FAILURE] AMICI forward simulation failed at t = 1.60888: AMICI failed to integrate the forward problem
2024-11-21 15:18:33.069 - amici.swig_wrappers - DEBUG - [vvDD_1][cvodes:cvHandleFailure:ERR_FAILURE] At t = 1.58989 and h = 6.29187e-07, the error test failed repeatedly or with |h| = hmin.
2024-11-21 15:18:33.070 - amici.swig_wrappers - ERROR - [vvDD_1][FORWARD_FAILURE] AMICI forward simulation failed at t = 1.58989: AMICI failed to integrate the forward problem
2024-11-21 15:18:33.088 - amici.swig_wrappers - DEBUG - [vvDD_1][cvodes:cvHandleFailure:ERR_FAILURE] At t = 1.56519 and h = 1.45147e-07, the error test failed repeatedly or with |h| = hmin.
2024-11-21 15:18:33.088 - amici.swig_wrappers - ERROR - [vvDD_1][FORWARD_FAILURE] AMICI forward simulation failed at t = 1.56519: AMICI failed to integrate the forward problem
2024-11-21 15:18:33.243 - amici.swig_wrappers - DEBUG - [vvDD_6][cvodes:cvHandleFailure:ERR_FAILURE] At t = 0.788065 and h = 2.52988e-07, the error test failed repeatedly or with |h| = hmin.
2024-11-21 15:18:33.243 - amici.swig_wrappers - ERROR - [vvDD_6][FORWARD_FAILURE] AMICI forward simulation failed at t = 0.788065: AMICI failed to integrate the forward problem
2024-11-21 15:18:33.315 - amici.swig_wrappers - DEBUG - [vvDD_8][cvodes:cvHandleFailure:ERR_FAILURE] At t = 0.800635 and h = 2.72071e-07, the error test failed repeatedly or with |h| = hmin.
2024-11-21 15:18:33.315 - amici.swig_wrappers - ERROR - [vvDD_8][FORWARD_FAILURE] AMICI forward simulation failed at t = 0.800635: AMICI failed to integrate the forward problem
2024-11-21 15:18:33.359 - amici.swig_wrappers - DEBUG - [vvDD_3][cvodes:cvHandleFailure:ERR_FAILURE] At t = 1.57476 and h = 2.37955e-07, the error test failed repeatedly or with |h| = hmin.
2024-11-21 15:18:33.359 - amici.swig_wrappers - ERROR - [vvDD_3][FORWARD_FAILURE] AMICI forward simulation failed at t = 1.57476: AMICI failed to integrate the forward problem
2024-11-21 15:18:33.390 - amici.swig_wrappers - DEBUG - [vvDD_10][cvodes:cvHandleFailure:ERR_FAILURE] At t = 0.798266 and h = 5.58107e-08, the error test failed repeatedly or with |h| = hmin.
2024-11-21 15:18:33.390 - amici.swig_wrappers - ERROR - [vvDD_10][FORWARD_FAILURE] AMICI forward simulation failed at t = 0.798266: AMICI failed to integrate the forward problem
2024-11-21 15:18:33.463 - amici.swig_wrappers - DEBUG - [vvDD_8][cvodes:cvHandleFailure:ERR_FAILURE] At t = 0.797691 and h = 3.12668e-07, the error test failed repeatedly or with |h| = hmin.
2024-11-21 15:18:33.463 - amici.swig_wrappers - ERROR - [vvDD_8][FORWARD_FAILURE] AMICI forward simulation failed at t = 0.797691: AMICI failed to integrate the forward problem
2024-11-21 15:18:33.491 - amici.swig_wrappers - DEBUG - [vvDD_6][cvodes:cvHandleFailure:ERR_FAILURE] At t = 1.57973 and h = 1.89129e-07, the error test failed repeatedly or with |h| = hmin.
2024-11-21 15:18:33.491 - amici.swig_wrappers - ERROR - [vvDD_6][FORWARD_FAILURE] AMICI forward simulation failed at t = 1.57973: AMICI failed to integrate the forward problem
2024-11-21 15:18:33.763 - amici.swig_wrappers - DEBUG - [vvDD_7][cvodes:cvHandleFailure:ERR_FAILURE] At t = 1.57777 and h = 2.03121e-07, the error test failed repeatedly or with |h| = hmin.
2024-11-21 15:18:33.763 - amici.swig_wrappers - ERROR - [vvDD_7][FORWARD_FAILURE] AMICI forward simulation failed at t = 1.57777: AMICI failed to integrate the forward problem
2024-11-21 15:18:33.811 - amici.swig_wrappers - DEBUG - [vvDD_1][cvodes:CVode:TOO_MUCH_WORK] At t = 1.26285, mxstep steps taken before reaching tout.
2024-11-21 15:18:33.811 - amici.swig_wrappers - ERROR - [vvDD_1][FORWARD_FAILURE] AMICI forward simulation failed at t = 1.26285: AMICI failed to integrate the forward problem
2024-11-21 15:18:33.843 - amici.swig_wrappers - DEBUG - [vvDD_8][cvodes:cvHandleFailure:ERR_FAILURE] At t = 1.57526 and h = 6.09931e-08, the error test failed repeatedly or with |h| = hmin.
2024-11-21 15:18:33.843 - amici.swig_wrappers - ERROR - [vvDD_8][FORWARD_FAILURE] AMICI forward simulation failed at t = 1.57526: AMICI failed to integrate the forward problem
2024-11-21 15:18:33.999 - amici.swig_wrappers - DEBUG - [vvDD_1][cvodes:CVode:TOO_MUCH_WORK] At t = 0.125082, mxstep steps taken before reaching tout.
2024-11-21 15:18:33.999 - amici.swig_wrappers - ERROR - [vvDD_1][FORWARD_FAILURE] AMICI forward simulation failed at t = 0.125082: AMICI failed to integrate the forward problem
2024-11-21 15:18:34.035 - amici.swig_wrappers - DEBUG - [vvDD_8][cvodes:cvHandleFailure:ERR_FAILURE] At t = 1.57214 and h = 1.48792e-07, the error test failed repeatedly or with |h| = hmin.
2024-11-21 15:18:34.035 - amici.swig_wrappers - ERROR - [vvDD_8][FORWARD_FAILURE] AMICI forward simulation failed at t = 1.57214: AMICI failed to integrate the forward problem
2024-11-21 15:18:34.158 - amici.swig_wrappers - DEBUG - [vvDD_3][cvodes:CVode:TOO_MUCH_WORK] At t = 0.379533, mxstep steps taken before reaching tout.
2024-11-21 15:18:34.158 - amici.swig_wrappers - ERROR - [vvDD_3][FORWARD_FAILURE] AMICI forward simulation failed at t = 0.379533: AMICI failed to integrate the forward problem
2024-11-21 15:18:34.172 - amici.swig_wrappers - DEBUG - [vvDD_3][cvodes:CVode:TOO_MUCH_WORK] At t = 0.171611, mxstep steps taken before reaching tout.
2024-11-21 15:18:34.172 - amici.swig_wrappers - ERROR - [vvDD_3][FORWARD_FAILURE] AMICI forward simulation failed at t = 0.171611: AMICI failed to integrate the forward problem
2024-11-21 15:18:34.249 - amici.swig_wrappers - DEBUG - [vvDD_10][cvodes:cvHandleFailure:ERR_FAILURE] At t = 1.56534 and h = 2.74908e-07, the error test failed repeatedly or with |h| = hmin.
2024-11-21 15:18:34.249 - amici.swig_wrappers - ERROR - [vvDD_10][FORWARD_FAILURE] AMICI forward simulation failed at t = 1.56534: AMICI failed to integrate the forward problem
2024-11-21 15:18:34.280 - amici.swig_wrappers - DEBUG - [vvDD_10][cvodes:cvHandleFailure:ERR_FAILURE] At t = 0.779529 and h = 2.33424e-07, the error test failed repeatedly or with |h| = hmin.
2024-11-21 15:18:34.280 - amici.swig_wrappers - ERROR - [vvDD_10][FORWARD_FAILURE] AMICI forward simulation failed at t = 0.779529: AMICI failed to integrate the forward problem
2024-11-21 15:18:34.486 - amici.swig_wrappers - DEBUG - [vvDD_1][cvodes:cvHandleFailure:ERR_FAILURE] At t = 1.53886 and h = 1.87341e-07, the error test failed repeatedly or with |h| = hmin.
2024-11-21 15:18:34.486 - amici.swig_wrappers - ERROR - [vvDD_1][FORWARD_FAILURE] AMICI forward simulation failed at t = 1.53886: AMICI failed to integrate the forward problem
2024-11-21 15:18:35.114 - amici.swig_wrappers - DEBUG - [vvDD_6][cvodes:cvHandleFailure:ERR_FAILURE] At t = 0.763603 and h = 2.39402e-07, the error test failed repeatedly or with |h| = hmin.
2024-11-21 15:18:35.114 - amici.swig_wrappers - ERROR - [vvDD_6][FORWARD_FAILURE] AMICI forward simulation failed at t = 0.763603: AMICI failed to integrate the forward problem
2024-11-21 15:18:35.147 - amici.swig_wrappers - DEBUG - [vvDD_3][cvodes:CVode:TOO_MUCH_WORK] At t = 0.187124, mxstep steps taken before reaching tout.
2024-11-21 15:18:35.148 - amici.swig_wrappers - ERROR - [vvDD_3][FORWARD_FAILURE] AMICI forward simulation failed at t = 0.187124: AMICI failed to integrate the forward problem
2024-11-21 15:18:35.529 - amici.swig_wrappers - DEBUG - [vvDD_2][cvodes:cvHandleFailure:ERR_FAILURE] At t = 1.63597 and h = 2.68561e-08, the error test failed repeatedly or with |h| = hmin.
2024-11-21 15:18:35.529 - amici.swig_wrappers - ERROR - [vvDD_2][FORWARD_FAILURE] AMICI forward simulation failed at t = 1.63597: AMICI failed to integrate the forward problem
2024-11-21 15:18:35.739 - amici.swig_wrappers - DEBUG - [vvDD_3][cvodes:CVode:TOO_MUCH_WORK] At t = 0.175477, mxstep steps taken before reaching tout.
2024-11-21 15:18:35.739 - amici.swig_wrappers - ERROR - [vvDD_3][FORWARD_FAILURE] AMICI forward simulation failed at t = 0.175477: AMICI failed to integrate the forward problem
2024-11-21 15:18:35.739 - amici.swig_wrappers - DEBUG - [vvDD_1][cvodes:CVode:TOO_MUCH_WORK] At t = 1.67321, mxstep steps taken before reaching tout.
2024-11-21 15:18:35.739 - amici.swig_wrappers - ERROR - [vvDD_1][FORWARD_FAILURE] AMICI forward simulation failed at t = 1.67321: AMICI failed to integrate the forward problem
2024-11-21 15:18:35.913 - amici.swig_wrappers - DEBUG - [vvDD_3][cvodes:CVode:TOO_MUCH_WORK] At t = 0.159656, mxstep steps taken before reaching tout.
2024-11-21 15:18:35.913 - amici.swig_wrappers - ERROR - [vvDD_3][FORWARD_FAILURE] AMICI forward simulation failed at t = 0.159656: AMICI failed to integrate the forward problem
2024-11-21 15:18:36.214 - amici.swig_wrappers - DEBUG - [vvDD_1][cvodes:CVode:TOO_MUCH_WORK] At t = 0.0354303, mxstep steps taken before reaching tout.
2024-11-21 15:18:36.214 - amici.swig_wrappers - ERROR - [vvDD_1][FORWARD_FAILURE] AMICI forward simulation failed at t = 0.0354303: AMICI failed to integrate the forward problem
2024-11-21 15:18:36.314 - amici.swig_wrappers - DEBUG - [vvDD_3][cvodes:CVode:TOO_MUCH_WORK] At t = 0.136456, mxstep steps taken before reaching tout.
2024-11-21 15:18:36.314 - amici.swig_wrappers - ERROR - [vvDD_3][FORWARD_FAILURE] AMICI forward simulation failed at t = 0.136456: AMICI failed to integrate the forward problem
2024-11-21 15:18:36.607 - amici.swig_wrappers - DEBUG - [vvDD_4][cvodes:cvHandleFailure:ERR_FAILURE] At t = 1.42017 and h = 4.56918e-07, the error test failed repeatedly or with |h| = hmin.
2024-11-21 15:18:36.608 - amici.swig_wrappers - ERROR - [vvDD_4][FORWARD_FAILURE] AMICI forward simulation failed at t = 1.42017: AMICI failed to integrate the forward problem
2024-11-21 15:18:36.845 - amici.swig_wrappers - DEBUG - [vvDD_3][cvodes:CVode:TOO_MUCH_WORK] At t = 0.202929, mxstep steps taken before reaching tout.
2024-11-21 15:18:36.846 - amici.swig_wrappers - ERROR - [vvDD_3][FORWARD_FAILURE] AMICI forward simulation failed at t = 0.202929: AMICI failed to integrate the forward problem
2024-11-21 15:18:37.039 - amici.swig_wrappers - DEBUG - [vvDD_4][cvodes:cvHandleFailure:ERR_FAILURE] At t = 1.42421 and h = 3.7165e-07, the error test failed repeatedly or with |h| = hmin.
2024-11-21 15:18:37.039 - amici.swig_wrappers - ERROR - [vvDD_4][FORWARD_FAILURE] AMICI forward simulation failed at t = 1.42421: AMICI failed to integrate the forward problem
2024-11-21 15:18:37.075 - amici.swig_wrappers - DEBUG - [vvDD_3][cvodes:CVode:TOO_MUCH_WORK] At t = 0.35166, mxstep steps taken before reaching tout.
2024-11-21 15:18:37.075 - amici.swig_wrappers - ERROR - [vvDD_3][FORWARD_FAILURE] AMICI forward simulation failed at t = 0.35166: AMICI failed to integrate the forward problem
2024-11-21 15:18:37.314 - amici.swig_wrappers - DEBUG - [vvDD_1][cvodes:CVode:TOO_MUCH_WORK] At t = 1.47876, mxstep steps taken before reaching tout.
2024-11-21 15:18:37.314 - amici.swig_wrappers - ERROR - [vvDD_1][FORWARD_FAILURE] AMICI forward simulation failed at t = 1.47876: AMICI failed to integrate the forward problem
2024-11-21 15:18:37.376 - amici.swig_wrappers - DEBUG - [vvDD_1][cvodes:CVode:TOO_MUCH_WORK] At t = 2.18158, mxstep steps taken before reaching tout.
2024-11-21 15:18:37.376 - amici.swig_wrappers - ERROR - [vvDD_1][FORWARD_FAILURE] AMICI forward simulation failed at t = 2.18158: AMICI failed to integrate the forward problem
2024-11-21 15:18:37.455 - amici.swig_wrappers - DEBUG - [vvDD_3][cvodes:CVode:TOO_MUCH_WORK] At t = 0.417591, mxstep steps taken before reaching tout.
2024-11-21 15:18:37.455 - amici.swig_wrappers - ERROR - [vvDD_3][FORWARD_FAILURE] AMICI forward simulation failed at t = 0.417591: AMICI failed to integrate the forward problem
2024-11-21 15:18:37.633 - amici.swig_wrappers - DEBUG - [vvDD_1][cvodes:CVode:TOO_MUCH_WORK] At t = 2.81793, mxstep steps taken before reaching tout.
2024-11-21 15:18:37.633 - amici.swig_wrappers - ERROR - [vvDD_1][FORWARD_FAILURE] AMICI forward simulation failed at t = 2.81793: AMICI failed to integrate the forward problem
2024-11-21 15:18:37.732 - amici.swig_wrappers - DEBUG - [vvDD_6][cvodes:CVode:TOO_MUCH_WORK] At t = 3.7609, mxstep steps taken before reaching tout.
2024-11-21 15:18:37.732 - amici.swig_wrappers - ERROR - [vvDD_6][FORWARD_FAILURE] AMICI forward simulation failed at t = 3.7609: AMICI failed to integrate the forward problem
2024-11-21 15:18:37.736 - amici.swig_wrappers - DEBUG - [vvDD_10][cvodes:cvHandleFailure:ERR_FAILURE] At t = 0.770352 and h = 1.89745e-07, the error test failed repeatedly or with |h| = hmin.
2024-11-21 15:18:37.737 - amici.swig_wrappers - ERROR - [vvDD_10][FORWARD_FAILURE] AMICI forward simulation failed at t = 0.770352: AMICI failed to integrate the forward problem
2024-11-21 15:18:37.768 - amici.swig_wrappers - DEBUG - [vvDD_10][cvodes:cvHandleFailure:ERR_FAILURE] At t = 0.747335 and h = 2.04469e-07, the error test failed repeatedly or with |h| = hmin.
2024-11-21 15:18:37.768 - amici.swig_wrappers - ERROR - [vvDD_10][FORWARD_FAILURE] AMICI forward simulation failed at t = 0.747335: AMICI failed to integrate the forward problem
2024-11-21 15:18:37.792 - amici.swig_wrappers - DEBUG - [vvDD_1][cvodes:CVode:TOO_MUCH_WORK] At t = 2.38606, mxstep steps taken before reaching tout.
2024-11-21 15:18:37.792 - amici.swig_wrappers - ERROR - [vvDD_1][FORWARD_FAILURE] AMICI forward simulation failed at t = 2.38606: AMICI failed to integrate the forward problem
2024-11-21 15:18:38.087 - amici.swig_wrappers - DEBUG - [vvDD_3][cvodes:CVode:TOO_MUCH_WORK] At t = 0.266864, mxstep steps taken before reaching tout.
2024-11-21 15:18:38.087 - amici.swig_wrappers - ERROR - [vvDD_3][FORWARD_FAILURE] AMICI forward simulation failed at t = 0.266864: AMICI failed to integrate the forward problem
2024-11-21 15:18:38.242 - amici.swig_wrappers - DEBUG - [vvDD_1][cvodes:CVode:TOO_MUCH_WORK] At t = 0.00446843, mxstep steps taken before reaching tout.
2024-11-21 15:18:38.242 - amici.swig_wrappers - ERROR - [vvDD_1][FORWARD_FAILURE] AMICI forward simulation failed at t = 0.00446843: AMICI failed to integrate the forward problem
2024-11-21 15:18:38.451 - amici.swig_wrappers - DEBUG - [vvDD_3][cvodes:CVode:TOO_MUCH_WORK] At t = 0.261974, mxstep steps taken before reaching tout.
2024-11-21 15:18:38.451 - amici.swig_wrappers - ERROR - [vvDD_3][FORWARD_FAILURE] AMICI forward simulation failed at t = 0.261974: AMICI failed to integrate the forward problem
2024-11-21 15:18:38.791 - amici.swig_wrappers - DEBUG - [vvDD_1][cvodes:CVode:TOO_MUCH_WORK] At t = 1.62285, mxstep steps taken before reaching tout.
2024-11-21 15:18:38.791 - amici.swig_wrappers - ERROR - [vvDD_1][FORWARD_FAILURE] AMICI forward simulation failed at t = 1.62285: AMICI failed to integrate the forward problem
2024-11-21 15:18:38.965 - amici.swig_wrappers - DEBUG - [vvDD_1][cvodes:CVode:TOO_MUCH_WORK] At t = 0.766881, mxstep steps taken before reaching tout.
2024-11-21 15:18:38.965 - amici.swig_wrappers - ERROR - [vvDD_1][FORWARD_FAILURE] AMICI forward simulation failed at t = 0.766881: AMICI failed to integrate the forward problem
2024-11-21 15:18:39.005 - amici.swig_wrappers - DEBUG - [vvDD_1][cvodes:CVode:TOO_MUCH_WORK] At t = 2.57536, mxstep steps taken before reaching tout.
2024-11-21 15:18:39.005 - amici.swig_wrappers - ERROR - [vvDD_1][FORWARD_FAILURE] AMICI forward simulation failed at t = 2.57536: AMICI failed to integrate the forward problem
2024-11-21 15:18:39.123 - amici.swig_wrappers - DEBUG - [vvDD_3][cvodes:CVode:TOO_MUCH_WORK] At t = 0.258604, mxstep steps taken before reaching tout.
2024-11-21 15:18:39.123 - amici.swig_wrappers - ERROR - [vvDD_3][FORWARD_FAILURE] AMICI forward simulation failed at t = 0.258604: AMICI failed to integrate the forward problem
2024-11-21 15:18:39.343 - amici.swig_wrappers - DEBUG - [vvDD_3][cvodes:CVode:TOO_MUCH_WORK] At t = 0.355195, mxstep steps taken before reaching tout.
2024-11-21 15:18:39.343 - amici.swig_wrappers - ERROR - [vvDD_3][FORWARD_FAILURE] AMICI forward simulation failed at t = 0.355195: AMICI failed to integrate the forward problem
2024-11-21 15:18:39.539 - amici.swig_wrappers - DEBUG - [vvDD_3][cvodes:CVode:TOO_MUCH_WORK] At t = 0.309844, mxstep steps taken before reaching tout.
2024-11-21 15:18:39.539 - amici.swig_wrappers - ERROR - [vvDD_3][FORWARD_FAILURE] AMICI forward simulation failed at t = 0.309844: AMICI failed to integrate the forward problem
2024-11-21 15:18:39.773 - amici.swig_wrappers - DEBUG - [vvDD_1][cvodes:CVode:TOO_MUCH_WORK] At t = 0.880125, mxstep steps taken before reaching tout.
2024-11-21 15:18:39.773 - amici.swig_wrappers - ERROR - [vvDD_1][FORWARD_FAILURE] AMICI forward simulation failed at t = 0.880125: AMICI failed to integrate the forward problem
2024-11-21 15:18:39.929 - amici.swig_wrappers - DEBUG - [vvDD_1][cvodes:CVode:TOO_MUCH_WORK] At t = 2.31534, mxstep steps taken before reaching tout.
2024-11-21 15:18:39.929 - amici.swig_wrappers - ERROR - [vvDD_1][FORWARD_FAILURE] AMICI forward simulation failed at t = 2.31534: AMICI failed to integrate the forward problem
2024-11-21 15:18:40.170 - amici.swig_wrappers - DEBUG - [vvDD_3][cvodes:CVode:TOO_MUCH_WORK] At t = 0.239832, mxstep steps taken before reaching tout.
2024-11-21 15:18:40.170 - amici.swig_wrappers - ERROR - [vvDD_3][FORWARD_FAILURE] AMICI forward simulation failed at t = 0.239832: AMICI failed to integrate the forward problem
2024-11-21 15:18:40.383 - amici.swig_wrappers - DEBUG - [vvDD_3][cvodes:CVode:TOO_MUCH_WORK] At t = 0.36, mxstep steps taken before reaching tout.
2024-11-21 15:18:40.383 - amici.swig_wrappers - ERROR - [vvDD_3][FORWARD_FAILURE] AMICI forward simulation failed at t = 0.36: AMICI failed to integrate the forward problem
2024-11-21 15:18:40.476 - amici.swig_wrappers - DEBUG - [vvDD_1][cvodes:CVode:TOO_MUCH_WORK] At t = 3.31807, mxstep steps taken before reaching tout.
2024-11-21 15:18:40.476 - amici.swig_wrappers - ERROR - [vvDD_1][FORWARD_FAILURE] AMICI forward simulation failed at t = 3.31807: AMICI failed to integrate the forward problem
2024-11-21 15:18:41.009 - amici.swig_wrappers - DEBUG - [vvDD_1][cvodes:CVode:TOO_MUCH_WORK] At t = 2.61051, mxstep steps taken before reaching tout.
2024-11-21 15:18:41.009 - amici.swig_wrappers - ERROR - [vvDD_1][FORWARD_FAILURE] AMICI forward simulation failed at t = 2.61051: AMICI failed to integrate the forward problem
2024-11-21 15:18:41.017 - amici.swig_wrappers - DEBUG - [vvDD_3][cvodes:CVode:TOO_MUCH_WORK] At t = 0.326598, mxstep steps taken before reaching tout.
2024-11-21 15:18:41.017 - amici.swig_wrappers - ERROR - [vvDD_3][FORWARD_FAILURE] AMICI forward simulation failed at t = 0.326598: AMICI failed to integrate the forward problem
2024-11-21 15:18:41.198 - amici.swig_wrappers - DEBUG - [vvDD_3][cvodes:CVode:TOO_MUCH_WORK] At t = 0.383071, mxstep steps taken before reaching tout.
2024-11-21 15:18:41.198 - amici.swig_wrappers - ERROR - [vvDD_3][FORWARD_FAILURE] AMICI forward simulation failed at t = 0.383071: AMICI failed to integrate the forward problem
2024-11-21 15:18:41.378 - amici.swig_wrappers - DEBUG - [vvDD_3][cvodes:CVode:TOO_MUCH_WORK] At t = 0.452123, mxstep steps taken before reaching tout.
2024-11-21 15:18:41.378 - amici.swig_wrappers - ERROR - [vvDD_3][FORWARD_FAILURE] AMICI forward simulation failed at t = 0.452123: AMICI failed to integrate the forward problem
2024-11-21 15:18:41.541 - amici.swig_wrappers - DEBUG - [vvDD_1][cvodes:CVode:TOO_MUCH_WORK] At t = 1.767, mxstep steps taken before reaching tout.
2024-11-21 15:18:41.542 - amici.swig_wrappers - ERROR - [vvDD_1][FORWARD_FAILURE] AMICI forward simulation failed at t = 1.767: AMICI failed to integrate the forward problem
2024-11-21 15:18:41.550 - amici.swig_wrappers - DEBUG - [vvDD_3][cvodes:CVode:TOO_MUCH_WORK] At t = 0.22898, mxstep steps taken before reaching tout.
2024-11-21 15:18:41.550 - amici.swig_wrappers - ERROR - [vvDD_3][FORWARD_FAILURE] AMICI forward simulation failed at t = 0.22898: AMICI failed to integrate the forward problem
2024-11-21 15:18:41.568 - amici.swig_wrappers - DEBUG - [vvDD_1][cvodes:CVode:TOO_MUCH_WORK] At t = 0.275297, mxstep steps taken before reaching tout.
2024-11-21 15:18:41.568 - amici.swig_wrappers - ERROR - [vvDD_1][FORWARD_FAILURE] AMICI forward simulation failed at t = 0.275297: AMICI failed to integrate the forward problem
2024-11-21 15:18:41.717 - amici.swig_wrappers - DEBUG - [vvDD_3][cvodes:CVode:TOO_MUCH_WORK] At t = 0.200642, mxstep steps taken before reaching tout.
2024-11-21 15:18:41.717 - amici.swig_wrappers - ERROR - [vvDD_3][FORWARD_FAILURE] AMICI forward simulation failed at t = 0.200642: AMICI failed to integrate the forward problem
2024-11-21 15:18:42.044 - amici.swig_wrappers - DEBUG - [vvDD_1][cvodes:CVode:TOO_MUCH_WORK] At t = 1.21436, mxstep steps taken before reaching tout.
2024-11-21 15:18:42.044 - amici.swig_wrappers - ERROR - [vvDD_1][FORWARD_FAILURE] AMICI forward simulation failed at t = 1.21436: AMICI failed to integrate the forward problem
2024-11-21 15:18:42.089 - amici.swig_wrappers - DEBUG - [vvDD_1][cvodes:CVode:TOO_MUCH_WORK] At t = 3.58532, mxstep steps taken before reaching tout.
2024-11-21 15:18:42.089 - amici.swig_wrappers - ERROR - [vvDD_1][FORWARD_FAILURE] AMICI forward simulation failed at t = 3.58532: AMICI failed to integrate the forward problem
2024-11-21 15:18:42.515 - amici.swig_wrappers - DEBUG - [vvDD_1][cvodes:CVode:TOO_MUCH_WORK] At t = 2.82842, mxstep steps taken before reaching tout.
2024-11-21 15:18:42.515 - amici.swig_wrappers - ERROR - [vvDD_1][FORWARD_FAILURE] AMICI forward simulation failed at t = 2.82842: AMICI failed to integrate the forward problem
2024-11-21 15:18:42.640 - amici.swig_wrappers - DEBUG - [vvDD_1][cvodes:CVode:TOO_MUCH_WORK] At t = 2.77601, mxstep steps taken before reaching tout.
2024-11-21 15:18:42.640 - amici.swig_wrappers - ERROR - [vvDD_1][FORWARD_FAILURE] AMICI forward simulation failed at t = 2.77601: AMICI failed to integrate the forward problem
2024-11-21 15:18:43.177 - amici.swig_wrappers - DEBUG - [vvDD_4][cvodes:cvHandleFailure:ERR_FAILURE] At t = 0.028846 and h = 3.75857e-09, the error test failed repeatedly or with |h| = hmin.
2024-11-21 15:18:43.177 - amici.swig_wrappers - ERROR - [vvDD_4][FORWARD_FAILURE] AMICI forward simulation failed at t = 0.028846: AMICI failed to integrate the forward problem
2024-11-21 15:18:43.531 - amici.swig_wrappers - DEBUG - [vvDD_1][cvodes:CVode:TOO_MUCH_WORK] At t = 1.53903, mxstep steps taken before reaching tout.
2024-11-21 15:18:43.531 - amici.swig_wrappers - ERROR - [vvDD_1][FORWARD_FAILURE] AMICI forward simulation failed at t = 1.53903: AMICI failed to integrate the forward problem
2024-11-21 15:18:43.665 - amici.swig_wrappers - DEBUG - [vvDD_1][cvodes:CVode:TOO_MUCH_WORK] At t = 3.91145, mxstep steps taken before reaching tout.
2024-11-21 15:18:43.665 - amici.swig_wrappers - ERROR - [vvDD_1][FORWARD_FAILURE] AMICI forward simulation failed at t = 3.91145: AMICI failed to integrate the forward problem
2024-11-21 15:18:44.044 - amici.swig_wrappers - DEBUG - [vvDD_3][cvodes:CVode:TOO_MUCH_WORK] At t = 3.26034, mxstep steps taken before reaching tout.
2024-11-21 15:18:44.044 - amici.swig_wrappers - ERROR - [vvDD_3][FORWARD_FAILURE] AMICI forward simulation failed at t = 3.26034: AMICI failed to integrate the forward problem
2024-11-21 15:18:44.664 - amici.swig_wrappers - DEBUG - [vvDD_1][cvodes:CVode:TOO_MUCH_WORK] At t = 1.68246, mxstep steps taken before reaching tout.
2024-11-21 15:18:44.665 - amici.swig_wrappers - ERROR - [vvDD_1][FORWARD_FAILURE] AMICI forward simulation failed at t = 1.68246: AMICI failed to integrate the forward problem
2024-11-21 15:18:44.971 - amici.swig_wrappers - DEBUG - [vvDD_1][cvodes:CVode:TOO_MUCH_WORK] At t = 1.94604, mxstep steps taken before reaching tout.
2024-11-21 15:18:44.971 - amici.swig_wrappers - ERROR - [vvDD_1][FORWARD_FAILURE] AMICI forward simulation failed at t = 1.94604: AMICI failed to integrate the forward problem

  0%|          | 1/5000 [00:27<37:50:19, 27.25s/it]2024-11-21 15:18:45.529 - amici.swig_wrappers - DEBUG - [vvDD_1][cvodes:CVode:TOO_MUCH_WORK] At t = 1.67744, mxstep steps taken before reaching tout.
2024-11-21 15:18:45.530 - amici.swig_wrappers - ERROR - [vvDD_1][FORWARD_FAILURE] AMICI forward simulation failed at t = 1.67744: AMICI failed to integrate the forward problem
2024-11-21 15:18:45.530 - amici.swig_wrappers - DEBUG - [vvDD_1][cvodes:CVode:TOO_MUCH_WORK] At t = 2.12683, mxstep steps taken before reaching tout.
2024-11-21 15:18:45.530 - amici.swig_wrappers - ERROR - [vvDD_1][FORWARD_FAILURE] AMICI forward simulation failed at t = 2.12683: AMICI failed to integrate the forward problem
2024-11-21 15:18:45.534 - amici.swig_wrappers - DEBUG - [vvDD_6][cvodes:CVode:TOO_MUCH_WORK] At t = 3.92382, mxstep steps taken before reaching tout.
2024-11-21 15:18:45.534 - amici.swig_wrappers - ERROR - [vvDD_6][FORWARD_FAILURE] AMICI forward simulation failed at t = 3.92382: AMICI failed to integrate the forward problem
2024-11-21 15:18:45.660 - amici.swig_wrappers - DEBUG - [vvDD_1][cvodes:CVode:TOO_MUCH_WORK] At t = 2.0066, mxstep steps taken before reaching tout.
2024-11-21 15:18:45.660 - amici.swig_wrappers - ERROR - [vvDD_1][FORWARD_FAILURE] AMICI forward simulation failed at t = 2.0066: AMICI failed to integrate the forward problem
2024-11-21 15:18:45.802 - amici.swig_wrappers - DEBUG - [vvDD_1][cvodes:CVode:TOO_MUCH_WORK] At t = 2.80238, mxstep steps taken before reaching tout.
2024-11-21 15:18:45.802 - amici.swig_wrappers - ERROR - [vvDD_1][FORWARD_FAILURE] AMICI forward simulation failed at t = 2.80238: AMICI failed to integrate the forward problem
2024-11-21 15:18:46.539 - amici.swig_wrappers - DEBUG - [vvDD_1][cvodes:CVode:TOO_MUCH_WORK] At t = 2.4052, mxstep steps taken before reaching tout.
2024-11-21 15:18:46.539 - amici.swig_wrappers - ERROR - [vvDD_1][FORWARD_FAILURE] AMICI forward simulation failed at t = 2.4052: AMICI failed to integrate the forward problem
2024-11-21 15:18:46.692 - amici.swig_wrappers - DEBUG - [vvDD_1][cvodes:CVode:TOO_MUCH_WORK] At t = 1.32224, mxstep steps taken before reaching tout.
2024-11-21 15:18:46.692 - amici.swig_wrappers - ERROR - [vvDD_1][FORWARD_FAILURE] AMICI forward simulation failed at t = 1.32224: AMICI failed to integrate the forward problem
2024-11-21 15:18:46.739 - amici.swig_wrappers - DEBUG - [vvDD_1][cvodes:CVode:TOO_MUCH_WORK] At t = 2.28676, mxstep steps taken before reaching tout.
2024-11-21 15:18:46.739 - amici.swig_wrappers - ERROR - [vvDD_1][FORWARD_FAILURE] AMICI forward simulation failed at t = 2.28676: AMICI failed to integrate the forward problem
2024-11-21 15:18:47.075 - amici.swig_wrappers - DEBUG - [vvDD_1][cvodes:CVode:TOO_MUCH_WORK] At t = 1.72291, mxstep steps taken before reaching tout.
2024-11-21 15:18:47.075 - amici.swig_wrappers - ERROR - [vvDD_1][FORWARD_FAILURE] AMICI forward simulation failed at t = 1.72291: AMICI failed to integrate the forward problem
2024-11-21 15:18:47.176 - amici.swig_wrappers - DEBUG - [vvDD_1][cvodes:CVode:TOO_MUCH_WORK] At t = 0.0246025, mxstep steps taken before reaching tout.
2024-11-21 15:18:47.176 - amici.swig_wrappers - ERROR - [vvDD_1][FORWARD_FAILURE] AMICI forward simulation failed at t = 0.0246025: AMICI failed to integrate the forward problem
2024-11-21 15:18:47.273 - amici.swig_wrappers - DEBUG - [vvDD_1][cvodes:CVode:TOO_MUCH_WORK] At t = 2.50903, mxstep steps taken before reaching tout.
2024-11-21 15:18:47.273 - amici.swig_wrappers - ERROR - [vvDD_1][FORWARD_FAILURE] AMICI forward simulation failed at t = 2.50903: AMICI failed to integrate the forward problem
2024-11-21 15:18:47.443 - amici.swig_wrappers - DEBUG - [vvDD_1][cvodes:CVode:TOO_MUCH_WORK] At t = 0.413265, mxstep steps taken before reaching tout.
2024-11-21 15:18:47.443 - amici.swig_wrappers - ERROR - [vvDD_1][FORWARD_FAILURE] AMICI forward simulation failed at t = 0.413265: AMICI failed to integrate the forward problem
2024-11-21 15:18:47.853 - amici.swig_wrappers - DEBUG - [vvDD_1][cvodes:CVode:TOO_MUCH_WORK] At t = 3.85679, mxstep steps taken before reaching tout.
2024-11-21 15:18:47.853 - amici.swig_wrappers - ERROR - [vvDD_1][FORWARD_FAILURE] AMICI forward simulation failed at t = 3.85679: AMICI failed to integrate the forward problem

  0%|          | 8/5000 [00:30<3:56:49,  2.85s/it] 2024-11-21 15:18:48.040 - amici.swig_wrappers - DEBUG - [vvDD_1][cvodes:CVode:TOO_MUCH_WORK] At t = 1.30785, mxstep steps taken before reaching tout.
2024-11-21 15:18:48.040 - amici.swig_wrappers - ERROR - [vvDD_1][FORWARD_FAILURE] AMICI forward simulation failed at t = 1.30785: AMICI failed to integrate the forward problem
2024-11-21 15:18:48.391 - amici.swig_wrappers - DEBUG - [vvDD_1][cvodes:CVode:TOO_MUCH_WORK] At t = 2.20865, mxstep steps taken before reaching tout.
2024-11-21 15:18:48.391 - amici.swig_wrappers - ERROR - [vvDD_1][FORWARD_FAILURE] AMICI forward simulation failed at t = 2.20865: AMICI failed to integrate the forward problem
2024-11-21 15:18:48.501 - amici.swig_wrappers - DEBUG - [vvDD_1][cvodes:CVode:TOO_MUCH_WORK] At t = 3.10504, mxstep steps taken before reaching tout.
2024-11-21 15:18:48.501 - amici.swig_wrappers - ERROR - [vvDD_1][FORWARD_FAILURE] AMICI forward simulation failed at t = 3.10504: AMICI failed to integrate the forward problem
2024-11-21 15:18:48.647 - amici.swig_wrappers - DEBUG - [vvDD_2][cvodes:CVode:TOO_MUCH_WORK] At t = 3.11612, mxstep steps taken before reaching tout.
2024-11-21 15:18:48.647 - amici.swig_wrappers - ERROR - [vvDD_2][FORWARD_FAILURE] AMICI forward simulation failed at t = 3.11612: AMICI failed to integrate the forward problem
2024-11-21 15:18:48.950 - amici.swig_wrappers - DEBUG - [vvDD_2][cvodes:CVode:TOO_MUCH_WORK] At t = 2.34563, mxstep steps taken before reaching tout.
2024-11-21 15:18:48.950 - amici.swig_wrappers - ERROR - [vvDD_2][FORWARD_FAILURE] AMICI forward simulation failed at t = 2.34563: AMICI failed to integrate the forward problem
2024-11-21 15:18:49.050 - amici.swig_wrappers - DEBUG - [vvDD_1][cvodes:CVode:TOO_MUCH_WORK] At t = 2.23612, mxstep steps taken before reaching tout.
2024-11-21 15:18:49.050 - amici.swig_wrappers - ERROR - [vvDD_1][FORWARD_FAILURE] AMICI forward simulation failed at t = 2.23612: AMICI failed to integrate the forward problem
2024-11-21 15:18:49.175 - amici.swig_wrappers - DEBUG - [vvDD_1][cvodes:CVode:TOO_MUCH_WORK] At t = 3.23503, mxstep steps taken before reaching tout.
2024-11-21 15:18:49.175 - amici.swig_wrappers - ERROR - [vvDD_1][FORWARD_FAILURE] AMICI forward simulation failed at t = 3.23503: AMICI failed to integrate the forward problem
2024-11-21 15:18:49.427 - amici.swig_wrappers - DEBUG - [vvDD_2][cvodes:CVode:TOO_MUCH_WORK] At t = 2.60198, mxstep steps taken before reaching tout.
2024-11-21 15:18:49.427 - amici.swig_wrappers - ERROR - [vvDD_2][FORWARD_FAILURE] AMICI forward simulation failed at t = 2.60198: AMICI failed to integrate the forward problem
2024-11-21 15:18:49.585 - amici.swig_wrappers - DEBUG - [vvDD_5][cvodes:CVode:TOO_MUCH_WORK] At t = 3.81403, mxstep steps taken before reaching tout.
2024-11-21 15:18:49.585 - amici.swig_wrappers - ERROR - [vvDD_5][FORWARD_FAILURE] AMICI forward simulation failed at t = 3.81403: AMICI failed to integrate the forward problem
2024-11-21 15:18:49.874 - amici.swig_wrappers - DEBUG - [vvDD_2][cvodes:CVode:TOO_MUCH_WORK] At t = 3.81433, mxstep steps taken before reaching tout.
2024-11-21 15:18:49.874 - amici.swig_wrappers - ERROR - [vvDD_2][FORWARD_FAILURE] AMICI forward simulation failed at t = 3.81433: AMICI failed to integrate the forward problem
2024-11-21 15:18:49.936 - amici.swig_wrappers - DEBUG - [vvDD_2][cvodes:CVode:TOO_MUCH_WORK] At t = 2.79509, mxstep steps taken before reaching tout.
2024-11-21 15:18:49.936 - amici.swig_wrappers - ERROR - [vvDD_2][FORWARD_FAILURE] AMICI forward simulation failed at t = 2.79509: AMICI failed to integrate the forward problem
2024-11-21 15:18:50.107 - amici.swig_wrappers - DEBUG - [vvDD_1][cvodes:CVode:TOO_MUCH_WORK] At t = 1.55203, mxstep steps taken before reaching tout.
2024-11-21 15:18:50.107 - amici.swig_wrappers - ERROR - [vvDD_1][FORWARD_FAILURE] AMICI forward simulation failed at t = 1.55203: AMICI failed to integrate the forward problem
2024-11-21 15:18:50.235 - amici.swig_wrappers - DEBUG - [vvDD_1][cvodes:CVode:TOO_MUCH_WORK] At t = 3.99066, mxstep steps taken before reaching tout.
2024-11-21 15:18:50.235 - amici.swig_wrappers - ERROR - [vvDD_1][FORWARD_FAILURE] AMICI forward simulation failed at t = 3.99066: AMICI failed to integrate the forward problem
2024-11-21 15:18:50.306 - amici.swig_wrappers - DEBUG - [vvDD_2][cvodes:CVode:TOO_MUCH_WORK] At t = 2.5722, mxstep steps taken before reaching tout.
2024-11-21 15:18:50.306 - amici.swig_wrappers - ERROR - [vvDD_2][FORWARD_FAILURE] AMICI forward simulation failed at t = 2.5722: AMICI failed to integrate the forward problem
2024-11-21 15:18:50.723 - amici.swig_wrappers - DEBUG - [vvDD_7][cvodes:CVode:TOO_MUCH_WORK] At t = 3.33986, mxstep steps taken before reaching tout.
2024-11-21 15:18:50.723 - amici.swig_wrappers - ERROR - [vvDD_7][FORWARD_FAILURE] AMICI forward simulation failed at t = 3.33986: AMICI failed to integrate the forward problem
2024-11-21 15:18:51.100 - amici.swig_wrappers - DEBUG - [vvDD_1][cvodes:CVode:TOO_MUCH_WORK] At t = 2.84894, mxstep steps taken before reaching tout.
2024-11-21 15:18:51.100 - amici.swig_wrappers - ERROR - [vvDD_1][FORWARD_FAILURE] AMICI forward simulation failed at t = 2.84894: AMICI failed to integrate the forward problem
2024-11-21 15:18:51.311 - amici.swig_wrappers - DEBUG - [vvDD_8][cvodes:CVode:TOO_MUCH_WORK] At t = 3.9706, mxstep steps taken before reaching tout.
2024-11-21 15:18:51.311 - amici.swig_wrappers - ERROR - [vvDD_8][FORWARD_FAILURE] AMICI forward simulation failed at t = 3.9706: AMICI failed to integrate the forward problem
2024-11-21 15:18:51.421 - amici.swig_wrappers - DEBUG - [vvDD_1][cvodes:CVode:TOO_MUCH_WORK] At t = 2.84405, mxstep steps taken before reaching tout.
2024-11-21 15:18:51.421 - amici.swig_wrappers - ERROR - [vvDD_1][FORWARD_FAILURE] AMICI forward simulation failed at t = 2.84405: AMICI failed to integrate the forward problem
2024-11-21 15:18:51.482 - amici.swig_wrappers - DEBUG - [vvDD_7][cvodes:CVode:TOO_MUCH_WORK] At t = 3.80926, mxstep steps taken before reaching tout.
2024-11-21 15:18:51.482 - amici.swig_wrappers - ERROR - [vvDD_7][FORWARD_FAILURE] AMICI forward simulation failed at t = 3.80926: AMICI failed to integrate the forward problem
2024-11-21 15:18:51.514 - amici.swig_wrappers - DEBUG - [vvDD_2][cvodes:CVode:TOO_MUCH_WORK] At t = 2.94097, mxstep steps taken before reaching tout.
2024-11-21 15:18:51.514 - amici.swig_wrappers - ERROR - [vvDD_2][FORWARD_FAILURE] AMICI forward simulation failed at t = 2.94097: AMICI failed to integrate the forward problem
2024-11-21 15:18:51.841 - amici.swig_wrappers - DEBUG - [vvDD_2][cvodes:CVode:TOO_MUCH_WORK] At t = 3.12482, mxstep steps taken before reaching tout.
2024-11-21 15:18:51.842 - amici.swig_wrappers - ERROR - [vvDD_2][FORWARD_FAILURE] AMICI forward simulation failed at t = 3.12482: AMICI failed to integrate the forward problem
2024-11-21 15:18:52.139 - amici.swig_wrappers - DEBUG - [vvDD_2][cvodes:CVode:TOO_MUCH_WORK] At t = 2.84324, mxstep steps taken before reaching tout.
2024-11-21 15:18:52.139 - amici.swig_wrappers - ERROR - [vvDD_2][FORWARD_FAILURE] AMICI forward simulation failed at t = 2.84324: AMICI failed to integrate the forward problem
2024-11-21 15:18:52.205 - amici.swig_wrappers - DEBUG - [vvDD_7][cvodes:CVode:TOO_MUCH_WORK] At t = 3.61422, mxstep steps taken before reaching tout.
2024-11-21 15:18:52.205 - amici.swig_wrappers - ERROR - [vvDD_7][FORWARD_FAILURE] AMICI forward simulation failed at t = 3.61422: AMICI failed to integrate the forward problem
2024-11-21 15:18:52.230 - amici.swig_wrappers - DEBUG - [vvDD_1][cvodes:CVode:TOO_MUCH_WORK] At t = 1.16276, mxstep steps taken before reaching tout.
2024-11-21 15:18:52.230 - amici.swig_wrappers - ERROR - [vvDD_1][FORWARD_FAILURE] AMICI forward simulation failed at t = 1.16276: AMICI failed to integrate the forward problem
2024-11-21 15:18:52.301 - amici.swig_wrappers - DEBUG - [vvDD_1][cvodes:CVode:TOO_MUCH_WORK] At t = 0.264253, mxstep steps taken before reaching tout.
2024-11-21 15:18:52.301 - amici.swig_wrappers - ERROR - [vvDD_1][FORWARD_FAILURE] AMICI forward simulation failed at t = 0.264253: AMICI failed to integrate the forward problem
2024-11-21 15:18:52.749 - amici.swig_wrappers - DEBUG - [vvDD_1][cvodes:CVode:TOO_MUCH_WORK] At t = 2.69184, mxstep steps taken before reaching tout.
2024-11-21 15:18:52.749 - amici.swig_wrappers - ERROR - [vvDD_1][FORWARD_FAILURE] AMICI forward simulation failed at t = 2.69184: AMICI failed to integrate the forward problem
2024-11-21 15:18:52.821 - amici.swig_wrappers - DEBUG - [vvDD_2][cvodes:CVode:TOO_MUCH_WORK] At t = 3.09085, mxstep steps taken before reaching tout.
2024-11-21 15:18:52.821 - amici.swig_wrappers - ERROR - [vvDD_2][FORWARD_FAILURE] AMICI forward simulation failed at t = 3.09085: AMICI failed to integrate the forward problem
2024-11-21 15:18:53.039 - amici.swig_wrappers - DEBUG - [vvDD_7][cvodes:CVode:TOO_MUCH_WORK] At t = 3.14993, mxstep steps taken before reaching tout.
2024-11-21 15:18:53.039 - amici.swig_wrappers - ERROR - [vvDD_7][FORWARD_FAILURE] AMICI forward simulation failed at t = 3.14993: AMICI failed to integrate the forward problem
2024-11-21 15:18:53.471 - amici.swig_wrappers - DEBUG - [vvDD_1][cvodes:CVode:TOO_MUCH_WORK] At t = 0.0625911, mxstep steps taken before reaching tout.
2024-11-21 15:18:53.472 - amici.swig_wrappers - ERROR - [vvDD_1][FORWARD_FAILURE] AMICI forward simulation failed at t = 0.0625911: AMICI failed to integrate the forward problem
2024-11-21 15:18:53.733 - amici.swig_wrappers - DEBUG - [vvDD_2][cvodes:CVode:TOO_MUCH_WORK] At t = 3.0902, mxstep steps taken before reaching tout.
2024-11-21 15:18:53.733 - amici.swig_wrappers - ERROR - [vvDD_2][FORWARD_FAILURE] AMICI forward simulation failed at t = 3.0902: AMICI failed to integrate the forward problem
2024-11-21 15:18:54.244 - amici.swig_wrappers - DEBUG - [vvDD_2][cvodes:CVode:TOO_MUCH_WORK] At t = 3.1002, mxstep steps taken before reaching tout.
2024-11-21 15:18:54.244 - amici.swig_wrappers - ERROR - [vvDD_2][FORWARD_FAILURE] AMICI forward simulation failed at t = 3.1002: AMICI failed to integrate the forward problem
2024-11-21 15:18:54.457 - amici.swig_wrappers - DEBUG - [vvDD_7][cvodes:CVode:TOO_MUCH_WORK] At t = 3.11817, mxstep steps taken before reaching tout.
2024-11-21 15:18:54.457 - amici.swig_wrappers - ERROR - [vvDD_7][FORWARD_FAILURE] AMICI forward simulation failed at t = 3.11817: AMICI failed to integrate the forward problem
2024-11-21 15:18:55.052 - amici.swig_wrappers - DEBUG - [vvDD_2][cvodes:CVode:TOO_MUCH_WORK] At t = 3.59888, mxstep steps taken before reaching tout.
2024-11-21 15:18:55.053 - amici.swig_wrappers - ERROR - [vvDD_2][FORWARD_FAILURE] AMICI forward simulation failed at t = 3.59888: AMICI failed to integrate the forward problem
2024-11-21 15:18:55.078 - amici.swig_wrappers - DEBUG - [vvDD_8][cvodes:cvHandleFailure:ERR_FAILURE] At t = 0.45008 and h = 1.08886e-07, the error test failed repeatedly or with |h| = hmin.
2024-11-21 15:18:55.078 - amici.swig_wrappers - ERROR - [vvDD_8][FORWARD_FAILURE] AMICI forward simulation failed at t = 0.45008: AMICI failed to integrate the forward problem
2024-11-21 15:18:55.376 - amici.swig_wrappers - DEBUG - [vvDD_2][cvodes:CVode:TOO_MUCH_WORK] At t = 3.84241, mxstep steps taken before reaching tout.
2024-11-21 15:18:55.376 - amici.swig_wrappers - ERROR - [vvDD_2][FORWARD_FAILURE] AMICI forward simulation failed at t = 3.84241: AMICI failed to integrate the forward problem
2024-11-21 15:18:55.637 - amici.swig_wrappers - DEBUG - [vvDD_1][cvodes:CVode:TOO_MUCH_WORK] At t = 0.0689339, mxstep steps taken before reaching tout.
2024-11-21 15:18:55.637 - amici.swig_wrappers - ERROR - [vvDD_1][FORWARD_FAILURE] AMICI forward simulation failed at t = 0.0689339: AMICI failed to integrate the forward problem
2024-11-21 15:18:55.681 - amici.swig_wrappers - DEBUG - [vvDD_2][cvodes:CVode:TOO_MUCH_WORK] At t = 3.64381, mxstep steps taken before reaching tout.
2024-11-21 15:18:55.681 - amici.swig_wrappers - ERROR - [vvDD_2][FORWARD_FAILURE] AMICI forward simulation failed at t = 3.64381: AMICI failed to integrate the forward problem
2024-11-21 15:18:55.749 - amici.swig_wrappers - DEBUG - [vvDD_6][cvodes:CVode:TOO_MUCH_WORK] At t = 3.55131, mxstep steps taken before reaching tout.
2024-11-21 15:18:55.749 - amici.swig_wrappers - ERROR - [vvDD_6][FORWARD_FAILURE] AMICI forward simulation failed at t = 3.55131: AMICI failed to integrate the forward problem
2024-11-21 15:18:55.840 - amici.swig_wrappers - DEBUG - [vvDD_7][cvodes:cvHandleFailure:ERR_FAILURE] At t = 0.893715 and h = 3.18696e-07, the error test failed repeatedly or with |h| = hmin.
2024-11-21 15:18:55.840 - amici.swig_wrappers - ERROR - [vvDD_7][FORWARD_FAILURE] AMICI forward simulation failed at t = 0.893715: AMICI failed to integrate the forward problem
2024-11-21 15:18:55.996 - amici.swig_wrappers - DEBUG - [vvDD_1][cvodes:CVode:TOO_MUCH_WORK] At t = 0.113818, mxstep steps taken before reaching tout.
2024-11-21 15:18:55.996 - amici.swig_wrappers - ERROR - [vvDD_1][FORWARD_FAILURE] AMICI forward simulation failed at t = 0.113818: AMICI failed to integrate the forward problem
2024-11-21 15:18:56.049 - amici.swig_wrappers - DEBUG - [vvDD_7][cvodes:CVode:TOO_MUCH_WORK] At t = 3.22365, mxstep steps taken before reaching tout.
2024-11-21 15:18:56.049 - amici.swig_wrappers - ERROR - [vvDD_7][FORWARD_FAILURE] AMICI forward simulation failed at t = 3.22365: AMICI failed to integrate the forward problem
2024-11-21 15:18:56.110 - amici.swig_wrappers - DEBUG - [vvDD_9][cvodes:cvHandleFailure:ERR_FAILURE] At t = 0.830659 and h = 2.1723e-07, the error test failed repeatedly or with |h| = hmin.
2024-11-21 15:18:56.110 - amici.swig_wrappers - ERROR - [vvDD_9][FORWARD_FAILURE] AMICI forward simulation failed at t = 0.830659: AMICI failed to integrate the forward problem
2024-11-21 15:18:56.523 - amici.swig_wrappers - DEBUG - [vvDD_7][cvodes:cvHandleFailure:ERR_FAILURE] At t = 0.67782 and h = 2.92536e-07, the error test failed repeatedly or with |h| = hmin.
2024-11-21 15:18:56.523 - amici.swig_wrappers - ERROR - [vvDD_7][FORWARD_FAILURE] AMICI forward simulation failed at t = 0.67782: AMICI failed to integrate the forward problem
2024-11-21 15:18:56.570 - amici.swig_wrappers - DEBUG - [vvDD_1][cvodes:CVode:TOO_MUCH_WORK] At t = 0.235262, mxstep steps taken before reaching tout.
2024-11-21 15:18:56.570 - amici.swig_wrappers - ERROR - [vvDD_1][FORWARD_FAILURE] AMICI forward simulation failed at t = 0.235262: AMICI failed to integrate the forward problem
2024-11-21 15:18:56.674 - amici.swig_wrappers - DEBUG - [vvDD_7][cvodes:cvHandleFailure:ERR_FAILURE] At t = 1.30913 and h = 2.94371e-07, the error test failed repeatedly or with |h| = hmin.
2024-11-21 15:18:56.674 - amici.swig_wrappers - ERROR - [vvDD_7][FORWARD_FAILURE] AMICI forward simulation failed at t = 1.30913: AMICI failed to integrate the forward problem
2024-11-21 15:18:56.818 - amici.swig_wrappers - DEBUG - [vvDD_1][cvodes:CVode:TOO_MUCH_WORK] At t = 3.94707, mxstep steps taken before reaching tout.
2024-11-21 15:18:56.818 - amici.swig_wrappers - ERROR - [vvDD_1][FORWARD_FAILURE] AMICI forward simulation failed at t = 3.94707: AMICI failed to integrate the forward problem
2024-11-21 15:18:56.877 - amici.swig_wrappers - DEBUG - [vvDD_2][cvodes:CVode:TOO_MUCH_WORK] At t = 2.64445, mxstep steps taken before reaching tout.
2024-11-21 15:18:56.877 - amici.swig_wrappers - ERROR - [vvDD_2][FORWARD_FAILURE] AMICI forward simulation failed at t = 2.64445: AMICI failed to integrate the forward problem
2024-11-21 15:18:57.091 - amici.swig_wrappers - DEBUG - [vvDD_7][cvodes:CVode:TOO_MUCH_WORK] At t = 2.68391, mxstep steps taken before reaching tout.
2024-11-21 15:18:57.091 - amici.swig_wrappers - ERROR - [vvDD_7][FORWARD_FAILURE] AMICI forward simulation failed at t = 2.68391: AMICI failed to integrate the forward problem
2024-11-21 15:18:57.431 - amici.swig_wrappers - DEBUG - [vvDD_8][cvodes:cvHandleFailure:ERR_FAILURE] At t = 0.721937 and h = 2.38263e-07, the error test failed repeatedly or with |h| = hmin.
2024-11-21 15:18:57.432 - amici.swig_wrappers - ERROR - [vvDD_8][FORWARD_FAILURE] AMICI forward simulation failed at t = 0.721937: AMICI failed to integrate the forward problem
2024-11-21 15:18:57.917 - amici.swig_wrappers - DEBUG - [vvDD_2][cvodes:CVode:TOO_MUCH_WORK] At t = 2.73201, mxstep steps taken before reaching tout.
2024-11-21 15:18:57.917 - amici.swig_wrappers - ERROR - [vvDD_2][FORWARD_FAILURE] AMICI forward simulation failed at t = 2.73201: AMICI failed to integrate the forward problem
2024-11-21 15:18:58.093 - amici.swig_wrappers - DEBUG - [vvDD_7][cvodes:CVode:TOO_MUCH_WORK] At t = 3.47866, mxstep steps taken before reaching tout.
2024-11-21 15:18:58.093 - amici.swig_wrappers - ERROR - [vvDD_7][FORWARD_FAILURE] AMICI forward simulation failed at t = 3.47866: AMICI failed to integrate the forward problem
2024-11-21 15:18:58.132 - amici.swig_wrappers - DEBUG - [vvDD_7][cvodes:CVode:TOO_MUCH_WORK] At t = 3.84425, mxstep steps taken before reaching tout.
2024-11-21 15:18:58.132 - amici.swig_wrappers - ERROR - [vvDD_7][FORWARD_FAILURE] AMICI forward simulation failed at t = 3.84425: AMICI failed to integrate the forward problem
2024-11-21 15:18:58.653 - amici.swig_wrappers - DEBUG - [vvDD_7][cvodes:CVode:TOO_MUCH_WORK] At t = 2.92833, mxstep steps taken before reaching tout.
2024-11-21 15:18:58.653 - amici.swig_wrappers - ERROR - [vvDD_7][FORWARD_FAILURE] AMICI forward simulation failed at t = 2.92833: AMICI failed to integrate the forward problem
2024-11-21 15:18:58.716 - amici.swig_wrappers - DEBUG - [vvDD_5][cvodes:cvHandleFailure:ERR_FAILURE] At t = 0.737449 and h = 1.64803e-07, the error test failed repeatedly or with |h| = hmin.
2024-11-21 15:18:58.716 - amici.swig_wrappers - ERROR - [vvDD_5][FORWARD_FAILURE] AMICI forward simulation failed at t = 0.737449: AMICI failed to integrate the forward problem
2024-11-21 15:18:59.105 - amici.swig_wrappers - DEBUG - [vvDD_5][cvodes:cvHandleFailure:ERR_FAILURE] At t = 0.7568 and h = 1.45106e-07, the error test failed repeatedly or with |h| = hmin.
2024-11-21 15:18:59.105 - amici.swig_wrappers - ERROR - [vvDD_5][FORWARD_FAILURE] AMICI forward simulation failed at t = 0.7568: AMICI failed to integrate the forward problem
2024-11-21 15:18:59.119 - amici.swig_wrappers - DEBUG - [vvDD_1][cvodes:CVode:TOO_MUCH_WORK] At t = 0.000864625, mxstep steps taken before reaching tout.
2024-11-21 15:18:59.119 - amici.swig_wrappers - ERROR - [vvDD_1][FORWARD_FAILURE] AMICI forward simulation failed at t = 0.000864625: AMICI failed to integrate the forward problem
2024-11-21 15:18:59.296 - amici.swig_wrappers - DEBUG - [vvDD_2][cvodes:CVode:TOO_MUCH_WORK] At t = 3.93668, mxstep steps taken before reaching tout.
2024-11-21 15:18:59.296 - amici.swig_wrappers - ERROR - [vvDD_2][FORWARD_FAILURE] AMICI forward simulation failed at t = 3.93668: AMICI failed to integrate the forward problem
2024-11-21 15:18:59.668 - amici.swig_wrappers - DEBUG - [vvDD_7][cvodes:CVode:TOO_MUCH_WORK] At t = 2.5336, mxstep steps taken before reaching tout.
2024-11-21 15:18:59.668 - amici.swig_wrappers - ERROR - [vvDD_7][FORWARD_FAILURE] AMICI forward simulation failed at t = 2.5336: AMICI failed to integrate the forward problem
2024-11-21 15:19:00.010 - amici.swig_wrappers - DEBUG - [vvDD_2][cvodes:cvHandleFailure:ERR_FAILURE] At t = 1.47153 and h = 5.33752e-07, the error test failed repeatedly or with |h| = hmin.
2024-11-21 15:19:00.010 - amici.swig_wrappers - ERROR - [vvDD_2][FORWARD_FAILURE] AMICI forward simulation failed at t = 1.47153: AMICI failed to integrate the forward problem
2024-11-21 15:19:00.239 - amici.swig_wrappers - DEBUG - [vvDD_10][cvodes:CVode:TOO_MUCH_WORK] At t = 3.34669, mxstep steps taken before reaching tout.
2024-11-21 15:19:00.239 - amici.swig_wrappers - ERROR - [vvDD_10][FORWARD_FAILURE] AMICI forward simulation failed at t = 3.34669: AMICI failed to integrate the forward problem
2024-11-21 15:19:00.311 - amici.swig_wrappers - DEBUG - [vvDD_2][cvodes:CVode:TOO_MUCH_WORK] At t = 3.00045, mxstep steps taken before reaching tout.
2024-11-21 15:19:00.311 - amici.swig_wrappers - ERROR - [vvDD_2][FORWARD_FAILURE] AMICI forward simulation failed at t = 3.00045: AMICI failed to integrate the forward problem
2024-11-21 15:19:00.525 - amici.swig_wrappers - DEBUG - [vvDD_7][cvodes:CVode:TOO_MUCH_WORK] At t = 3.08448, mxstep steps taken before reaching tout.
2024-11-21 15:19:00.525 - amici.swig_wrappers - ERROR - [vvDD_7][FORWARD_FAILURE] AMICI forward simulation failed at t = 3.08448: AMICI failed to integrate the forward problem
2024-11-21 15:19:00.969 - amici.swig_wrappers - DEBUG - [vvDD_7][cvodes:cvHandleFailure:ERR_FAILURE] At t = 1.53647 and h = 1.57172e-07, the error test failed repeatedly or with |h| = hmin.
2024-11-21 15:19:00.969 - amici.swig_wrappers - ERROR - [vvDD_7][FORWARD_FAILURE] AMICI forward simulation failed at t = 1.53647: AMICI failed to integrate the forward problem
2024-11-21 15:19:01.361 - amici.swig_wrappers - DEBUG - [vvDD_2][cvodes:CVode:TOO_MUCH_WORK] At t = 2.9143, mxstep steps taken before reaching tout.
2024-11-21 15:19:01.361 - amici.swig_wrappers - ERROR - [vvDD_2][FORWARD_FAILURE] AMICI forward simulation failed at t = 2.9143: AMICI failed to integrate the forward problem
2024-11-21 15:19:01.391 - amici.swig_wrappers - DEBUG - [vvDD_5][cvodes:CVode:TOO_MUCH_WORK] At t = 3.80004, mxstep steps taken before reaching tout.
2024-11-21 15:19:01.391 - amici.swig_wrappers - ERROR - [vvDD_5][FORWARD_FAILURE] AMICI forward simulation failed at t = 3.80004: AMICI failed to integrate the forward problem
2024-11-21 15:19:01.824 - amici.swig_wrappers - DEBUG - [vvDD_7][cvodes:CVode:TOO_MUCH_WORK] At t = 2.3533, mxstep steps taken before reaching tout.
2024-11-21 15:19:01.824 - amici.swig_wrappers - ERROR - [vvDD_7][FORWARD_FAILURE] AMICI forward simulation failed at t = 2.3533: AMICI failed to integrate the forward problem
2024-11-21 15:19:02.145 - amici.swig_wrappers - DEBUG - [vvDD_7][cvodes:CVode:TOO_MUCH_WORK] At t = 3.15617, mxstep steps taken before reaching tout.
2024-11-21 15:19:02.145 - amici.swig_wrappers - ERROR - [vvDD_7][FORWARD_FAILURE] AMICI forward simulation failed at t = 3.15617: AMICI failed to integrate the forward problem
2024-11-21 15:19:02.248 - amici.swig_wrappers - DEBUG - [vvDD_8][cvodes:CVode:TOO_MUCH_WORK] At t = 3.77824, mxstep steps taken before reaching tout.
2024-11-21 15:19:02.248 - amici.swig_wrappers - ERROR - [vvDD_8][FORWARD_FAILURE] AMICI forward simulation failed at t = 3.77824: AMICI failed to integrate the forward problem
2024-11-21 15:19:02.359 - amici.swig_wrappers - DEBUG - [vvDD_7][cvodes:CVode:TOO_MUCH_WORK] At t = 2.50877, mxstep steps taken before reaching tout.
2024-11-21 15:19:02.359 - amici.swig_wrappers - ERROR - [vvDD_7][FORWARD_FAILURE] AMICI forward simulation failed at t = 2.50877: AMICI failed to integrate the forward problem
2024-11-21 15:19:02.582 - amici.swig_wrappers - DEBUG - [vvDD_7][cvodes:CVode:TOO_MUCH_WORK] At t = 2.75168, mxstep steps taken before reaching tout.
2024-11-21 15:19:02.582 - amici.swig_wrappers - ERROR - [vvDD_7][FORWARD_FAILURE] AMICI forward simulation failed at t = 2.75168: AMICI failed to integrate the forward problem
2024-11-21 15:19:02.805 - amici.swig_wrappers - DEBUG - [vvDD_7][cvodes:CVode:TOO_MUCH_WORK] At t = 3.76567, mxstep steps taken before reaching tout.
2024-11-21 15:19:02.805 - amici.swig_wrappers - ERROR - [vvDD_7][FORWARD_FAILURE] AMICI forward simulation failed at t = 3.76567: AMICI failed to integrate the forward problem
2024-11-21 15:19:03.032 - amici.swig_wrappers - DEBUG - [vvDD_7][cvodes:CVode:TOO_MUCH_WORK] At t = 2.90999, mxstep steps taken before reaching tout.
2024-11-21 15:19:03.032 - amici.swig_wrappers - ERROR - [vvDD_7][FORWARD_FAILURE] AMICI forward simulation failed at t = 2.90999: AMICI failed to integrate the forward problem
2024-11-21 15:19:03.304 - amici.swig_wrappers - DEBUG - [vvDD_7][cvodes:CVode:TOO_MUCH_WORK] At t = 3.13103, mxstep steps taken before reaching tout.
2024-11-21 15:19:03.304 - amici.swig_wrappers - ERROR - [vvDD_7][FORWARD_FAILURE] AMICI forward simulation failed at t = 3.13103: AMICI failed to integrate the forward problem
2024-11-21 15:19:03.524 - amici.swig_wrappers - DEBUG - [vvDD_7][cvodes:CVode:TOO_MUCH_WORK] At t = 2.5005, mxstep steps taken before reaching tout.
2024-11-21 15:19:03.524 - amici.swig_wrappers - ERROR - [vvDD_7][FORWARD_FAILURE] AMICI forward simulation failed at t = 2.5005: AMICI failed to integrate the forward problem
2024-11-21 15:19:04.005 - amici.swig_wrappers - DEBUG - [vvDD_9][cvodes:CVode:TOO_MUCH_WORK] At t = 3.20915, mxstep steps taken before reaching tout.
2024-11-21 15:19:04.005 - amici.swig_wrappers - ERROR - [vvDD_9][FORWARD_FAILURE] AMICI forward simulation failed at t = 3.20915: AMICI failed to integrate the forward problem

  1%|          | 27/5000 [00:46<1:47:52,  1.30s/it]2024-11-21 15:19:04.449 - amici.swig_wrappers - DEBUG - [vvDD_4][cvodes:CVode:TOO_MUCH_WORK] At t = 3.35917, mxstep steps taken before reaching tout.
2024-11-21 15:19:04.449 - amici.swig_wrappers - ERROR - [vvDD_4][FORWARD_FAILURE] AMICI forward simulation failed at t = 3.35917: AMICI failed to integrate the forward problem
2024-11-21 15:19:05.322 - amici.swig_wrappers - DEBUG - [vvDD_5][cvodes:cvHandleFailure:CONV_FAILURE] At t = 1.78459 and h = 4.54397e-08, the corrector convergence test failed repeatedly or with |h| = hmin.
2024-11-21 15:19:05.322 - amici.swig_wrappers - ERROR - [vvDD_5][FORWARD_FAILURE] AMICI forward simulation failed at t = 1.78459: AMICI failed to integrate the forward problem
2024-11-21 15:19:06.023 - amici.swig_wrappers - DEBUG - [vvDD_1][cvodes:CVode:TOO_MUCH_WORK] At t = 2.35227, mxstep steps taken before reaching tout.
2024-11-21 15:19:06.023 - amici.swig_wrappers - ERROR - [vvDD_1][FORWARD_FAILURE] AMICI forward simulation failed at t = 2.35227: AMICI failed to integrate the forward problem
2024-11-21 15:19:06.088 - amici.swig_wrappers - DEBUG - [vvDD_1][cvodes:CVode:TOO_MUCH_WORK] At t = 2.46399, mxstep steps taken before reaching tout.
2024-11-21 15:19:06.088 - amici.swig_wrappers - ERROR - [vvDD_1][FORWARD_FAILURE] AMICI forward simulation failed at t = 2.46399: AMICI failed to integrate the forward problem
2024-11-21 15:19:06.093 - amici.swig_wrappers - DEBUG - [vvDD_2][cvodes:CVode:TOO_MUCH_WORK] At t = 2.05347, mxstep steps taken before reaching tout.
2024-11-21 15:19:06.093 - amici.swig_wrappers - ERROR - [vvDD_2][FORWARD_FAILURE] AMICI forward simulation failed at t = 2.05347: AMICI failed to integrate the forward problem
2024-11-21 15:19:06.131 - amici.swig_wrappers - DEBUG - [vvDD_4][cvodes:cvHandleFailure:ERR_FAILURE] At t = 1.68168 and h = 6.81723e-08, the error test failed repeatedly or with |h| = hmin.
2024-11-21 15:19:06.131 - amici.swig_wrappers - ERROR - [vvDD_4][FORWARD_FAILURE] AMICI forward simulation failed at t = 1.68168: AMICI failed to integrate the forward problem
2024-11-21 15:19:06.214 - amici.swig_wrappers - DEBUG - [vvDD_1][cvodes:CVode:TOO_MUCH_WORK] At t = 3.33813, mxstep steps taken before reaching tout.
2024-11-21 15:19:06.214 - amici.swig_wrappers - ERROR - [vvDD_1][FORWARD_FAILURE] AMICI forward simulation failed at t = 3.33813: AMICI failed to integrate the forward problem
2024-11-21 15:19:06.324 - amici.swig_wrappers - DEBUG - [vvDD_1][cvodes:CVode:TOO_MUCH_WORK] At t = 2.22152, mxstep steps taken before reaching tout.
2024-11-21 15:19:06.324 - amici.swig_wrappers - ERROR - [vvDD_1][FORWARD_FAILURE] AMICI forward simulation failed at t = 2.22152: AMICI failed to integrate the forward problem
2024-11-21 15:19:06.370 - amici.swig_wrappers - DEBUG - [vvDD_2][cvodes:CVode:TOO_MUCH_WORK] At t = 2.80975, mxstep steps taken before reaching tout.
2024-11-21 15:19:06.370 - amici.swig_wrappers - ERROR - [vvDD_2][FORWARD_FAILURE] AMICI forward simulation failed at t = 2.80975: AMICI failed to integrate the forward problem
2024-11-21 15:19:06.391 - amici.swig_wrappers - DEBUG - [vvDD_4][cvodes:cvHandleFailure:ERR_FAILURE] At t = 0.326554 and h = 9.36082e-08, the error test failed repeatedly or with |h| = hmin.
2024-11-21 15:19:06.391 - amici.swig_wrappers - ERROR - [vvDD_4][FORWARD_FAILURE] AMICI forward simulation failed at t = 0.326554: AMICI failed to integrate the forward problem
2024-11-21 15:19:06.493 - amici.swig_wrappers - DEBUG - [vvDD_3][cvodes:CVode:TOO_MUCH_WORK] At t = 3.29876, mxstep steps taken before reaching tout.
2024-11-21 15:19:06.493 - amici.swig_wrappers - ERROR - [vvDD_3][FORWARD_FAILURE] AMICI forward simulation failed at t = 3.29876: AMICI failed to integrate the forward problem
2024-11-21 15:19:06.500 - amici.swig_wrappers - DEBUG - [vvDD_1][cvodes:CVode:TOO_MUCH_WORK] At t = 2.48668, mxstep steps taken before reaching tout.
2024-11-21 15:19:06.500 - amici.swig_wrappers - ERROR - [vvDD_1][FORWARD_FAILURE] AMICI forward simulation failed at t = 2.48668: AMICI failed to integrate the forward problem
2024-11-21 15:19:06.562 - amici.swig_wrappers - DEBUG - [vvDD_6][cvodes:cvHandleFailure:ERR_FAILURE] At t = 0.327081 and h = 5.40689e-08, the error test failed repeatedly or with |h| = hmin.
2024-11-21 15:19:06.562 - amici.swig_wrappers - ERROR - [vvDD_6][FORWARD_FAILURE] AMICI forward simulation failed at t = 0.327081: AMICI failed to integrate the forward problem
2024-11-21 15:19:06.630 - amici.swig_wrappers - DEBUG - [vvDD_1][cvodes:CVode:TOO_MUCH_WORK] At t = 2.69085, mxstep steps taken before reaching tout.
2024-11-21 15:19:06.630 - amici.swig_wrappers - ERROR - [vvDD_1][FORWARD_FAILURE] AMICI forward simulation failed at t = 2.69085: AMICI failed to integrate the forward problem
2024-11-21 15:19:06.832 - amici.swig_wrappers - DEBUG - [vvDD_3][cvodes:CVode:TOO_MUCH_WORK] At t = 3.16052, mxstep steps taken before reaching tout.
2024-11-21 15:19:06.832 - amici.swig_wrappers - ERROR - [vvDD_3][FORWARD_FAILURE] AMICI forward simulation failed at t = 3.16052: AMICI failed to integrate the forward problem
2024-11-21 15:19:06.968 - amici.swig_wrappers - DEBUG - [vvDD_1][cvodes:CVode:TOO_MUCH_WORK] At t = 3.39808, mxstep steps taken before reaching tout.
2024-11-21 15:19:06.968 - amici.swig_wrappers - ERROR - [vvDD_1][FORWARD_FAILURE] AMICI forward simulation failed at t = 3.39808: AMICI failed to integrate the forward problem
2024-11-21 15:19:07.351 - amici.swig_wrappers - DEBUG - [vvDD_4][cvodes:CVode:TOO_MUCH_WORK] At t = 3.62462, mxstep steps taken before reaching tout.
2024-11-21 15:19:07.351 - amici.swig_wrappers - ERROR - [vvDD_4][FORWARD_FAILURE] AMICI forward simulation failed at t = 3.62462: AMICI failed to integrate the forward problem
2024-11-21 15:19:07.469 - amici.swig_wrappers - DEBUG - [vvDD_3][cvodes:cvHandleFailure:ERR_FAILURE] At t = 0.261833 and h = 6.55851e-08, the error test failed repeatedly or with |h| = hmin.
2024-11-21 15:19:07.469 - amici.swig_wrappers - ERROR - [vvDD_3][FORWARD_FAILURE] AMICI forward simulation failed at t = 0.261833: AMICI failed to integrate the forward problem
2024-11-21 15:19:07.482 - amici.swig_wrappers - DEBUG - [vvDD_6][cvodes:cvHandleFailure:ERR_FAILURE] At t = 0.0968706 and h = 1.65109e-08, the error test failed repeatedly or with |h| = hmin.
2024-11-21 15:19:07.482 - amici.swig_wrappers - ERROR - [vvDD_6][FORWARD_FAILURE] AMICI forward simulation failed at t = 0.0968706: AMICI failed to integrate the forward problem
2024-11-21 15:19:07.511 - amici.swig_wrappers - DEBUG - [vvDD_3][cvodes:CVode:TOO_MUCH_WORK] At t = 2.71891, mxstep steps taken before reaching tout.
2024-11-21 15:19:07.511 - amici.swig_wrappers - ERROR - [vvDD_3][FORWARD_FAILURE] AMICI forward simulation failed at t = 2.71891: AMICI failed to integrate the forward problem
2024-11-21 15:19:07.664 - amici.swig_wrappers - DEBUG - [vvDD_9][cvodes:cvHandleFailure:ERR_FAILURE] At t = 0.267419 and h = 5.92596e-08, the error test failed repeatedly or with |h| = hmin.
2024-11-21 15:19:07.664 - amici.swig_wrappers - ERROR - [vvDD_9][FORWARD_FAILURE] AMICI forward simulation failed at t = 0.267419: AMICI failed to integrate the forward problem
2024-11-21 15:19:07.682 - amici.swig_wrappers - DEBUG - [vvDD_3][cvodes:CVode:TOO_MUCH_WORK] At t = 2.75057, mxstep steps taken before reaching tout.
2024-11-21 15:19:07.682 - amici.swig_wrappers - ERROR - [vvDD_3][FORWARD_FAILURE] AMICI forward simulation failed at t = 2.75057: AMICI failed to integrate the forward problem
2024-11-21 15:19:07.812 - amici.swig_wrappers - DEBUG - [vvDD_1][cvodes:CVode:TOO_MUCH_WORK] At t = 0.0449393, mxstep steps taken before reaching tout.
2024-11-21 15:19:07.812 - amici.swig_wrappers - ERROR - [vvDD_1][FORWARD_FAILURE] AMICI forward simulation failed at t = 0.0449393: AMICI failed to integrate the forward problem
2024-11-21 15:19:07.820 - amici.swig_wrappers - DEBUG - [vvDD_6][cvodes:cvHandleFailure:ERR_FAILURE] At t = 0.0968695 and h = 2.29911e-08, the error test failed repeatedly or with |h| = hmin.
2024-11-21 15:19:07.820 - amici.swig_wrappers - ERROR - [vvDD_6][FORWARD_FAILURE] AMICI forward simulation failed at t = 0.0968695: AMICI failed to integrate the forward problem
2024-11-21 15:19:07.929 - amici.swig_wrappers - DEBUG - [vvDD_6][cvodes:CVode:TOO_MUCH_WORK] At t = 3.85561, mxstep steps taken before reaching tout.
2024-11-21 15:19:07.929 - amici.swig_wrappers - ERROR - [vvDD_6][FORWARD_FAILURE] AMICI forward simulation failed at t = 3.85561: AMICI failed to integrate the forward problem
2024-11-21 15:19:08.021 - amici.swig_wrappers - DEBUG - [vvDD_3][cvodes:CVode:TOO_MUCH_WORK] At t = 2.19415, mxstep steps taken before reaching tout.
2024-11-21 15:19:08.021 - amici.swig_wrappers - ERROR - [vvDD_3][FORWARD_FAILURE] AMICI forward simulation failed at t = 2.19415: AMICI failed to integrate the forward problem
2024-11-21 15:19:08.140 - amici.swig_wrappers - DEBUG - [vvDD_6][cvodes:cvHandleFailure:ERR_FAILURE] At t = 0.096869 and h = 2.4965e-08, the error test failed repeatedly or with |h| = hmin.
2024-11-21 15:19:08.140 - amici.swig_wrappers - ERROR - [vvDD_6][FORWARD_FAILURE] AMICI forward simulation failed at t = 0.096869: AMICI failed to integrate the forward problem
2024-11-21 15:19:08.227 - amici.swig_wrappers - DEBUG - [vvDD_2][cvodes:CVode:TOO_MUCH_WORK] At t = 3.99393, mxstep steps taken before reaching tout.
2024-11-21 15:19:08.227 - amici.swig_wrappers - ERROR - [vvDD_2][FORWARD_FAILURE] AMICI forward simulation failed at t = 3.99393: AMICI failed to integrate the forward problem
2024-11-21 15:19:08.420 - amici.swig_wrappers - DEBUG - [vvDD_10][cvodes:cvHandleFailure:ERR_FAILURE] At t = 0.263535 and h = 9.14756e-08, the error test failed repeatedly or with |h| = hmin.
2024-11-21 15:19:08.420 - amici.swig_wrappers - ERROR - [vvDD_10][FORWARD_FAILURE] AMICI forward simulation failed at t = 0.263535: AMICI failed to integrate the forward problem
2024-11-21 15:19:08.535 - amici.swig_wrappers - DEBUG - [vvDD_3][cvodes:CVode:TOO_MUCH_WORK] At t = 3.98552, mxstep steps taken before reaching tout.
2024-11-21 15:19:08.535 - amici.swig_wrappers - ERROR - [vvDD_3][FORWARD_FAILURE] AMICI forward simulation failed at t = 3.98552: AMICI failed to integrate the forward problem
2024-11-21 15:19:08.560 - amici.swig_wrappers - DEBUG - [vvDD_2][cvodes:cvHandleFailure:ERR_FAILURE] At t = 0.262952 and h = 6.39519e-08, the error test failed repeatedly or with |h| = hmin.
2024-11-21 15:19:08.560 - amici.swig_wrappers - ERROR - [vvDD_2][FORWARD_FAILURE] AMICI forward simulation failed at t = 0.262952: AMICI failed to integrate the forward problem
2024-11-21 15:19:08.640 - amici.swig_wrappers - DEBUG - [vvDD_1][cvodes:CVode:TOO_MUCH_WORK] At t = 0.00869963, mxstep steps taken before reaching tout.
2024-11-21 15:19:08.640 - amici.swig_wrappers - ERROR - [vvDD_1][FORWARD_FAILURE] AMICI forward simulation failed at t = 0.00869963: AMICI failed to integrate the forward problem
2024-11-21 15:19:08.678 - amici.swig_wrappers - DEBUG - [vvDD_6][cvodes:cvHandleFailure:ERR_FAILURE] At t = 0.0968698 and h = 2.13994e-08, the error test failed repeatedly or with |h| = hmin.
2024-11-21 15:19:08.678 - amici.swig_wrappers - ERROR - [vvDD_6][FORWARD_FAILURE] AMICI forward simulation failed at t = 0.0968698: AMICI failed to integrate the forward problem
2024-11-21 15:19:08.800 - amici.swig_wrappers - DEBUG - [vvDD_6][cvodes:cvHandleFailure:ERR_FAILURE] At t = 0.096869 and h = 2.50108e-08, the error test failed repeatedly or with |h| = hmin.
2024-11-21 15:19:08.801 - amici.swig_wrappers - ERROR - [vvDD_6][FORWARD_FAILURE] AMICI forward simulation failed at t = 0.096869: AMICI failed to integrate the forward problem
2024-11-21 15:19:09.038 - amici.swig_wrappers - DEBUG - [vvDD_3][cvodes:CVode:TOO_MUCH_WORK] At t = 2.84517, mxstep steps taken before reaching tout.
2024-11-21 15:19:09.038 - amici.swig_wrappers - ERROR - [vvDD_3][FORWARD_FAILURE] AMICI forward simulation failed at t = 2.84517: AMICI failed to integrate the forward problem
2024-11-21 15:19:09.109 - amici.swig_wrappers - DEBUG - [vvDD_2][cvodes:cvHandleFailure:ERR_FAILURE] At t = 0.263303 and h = 8.24802e-08, the error test failed repeatedly or with |h| = hmin.
2024-11-21 15:19:09.109 - amici.swig_wrappers - ERROR - [vvDD_2][FORWARD_FAILURE] AMICI forward simulation failed at t = 0.263303: AMICI failed to integrate the forward problem
2024-11-21 15:19:09.291 - amici.swig_wrappers - DEBUG - [vvDD_1][cvodes:CVode:TOO_MUCH_WORK] At t = 0.728204, mxstep steps taken before reaching tout.
2024-11-21 15:19:09.291 - amici.swig_wrappers - ERROR - [vvDD_1][FORWARD_FAILURE] AMICI forward simulation failed at t = 0.728204: AMICI failed to integrate the forward problem
2024-11-21 15:19:09.348 - amici.swig_wrappers - DEBUG - [vvDD_6][cvodes:cvHandleFailure:ERR_FAILURE] At t = 0.0968692 and h = 2.44218e-08, the error test failed repeatedly or with |h| = hmin.
2024-11-21 15:19:09.348 - amici.swig_wrappers - ERROR - [vvDD_6][FORWARD_FAILURE] AMICI forward simulation failed at t = 0.0968692: AMICI failed to integrate the forward problem
2024-11-21 15:19:09.470 - amici.swig_wrappers - DEBUG - [vvDD_6][cvodes:cvHandleFailure:ERR_FAILURE] At t = 0.096869 and h = 2.50345e-08, the error test failed repeatedly or with |h| = hmin.
2024-11-21 15:19:09.470 - amici.swig_wrappers - ERROR - [vvDD_6][FORWARD_FAILURE] AMICI forward simulation failed at t = 0.096869: AMICI failed to integrate the forward problem
2024-11-21 15:19:09.544 - amici.swig_wrappers - DEBUG - [vvDD_3][cvodes:CVode:TOO_MUCH_WORK] At t = 2.62265, mxstep steps taken before reaching tout.
2024-11-21 15:19:09.544 - amici.swig_wrappers - ERROR - [vvDD_3][FORWARD_FAILURE] AMICI forward simulation failed at t = 2.62265: AMICI failed to integrate the forward problem

  1%|▏         | 63/5000 [00:51<42:50,  1.92it/s]  2024-11-21 15:19:09.726 - amici.swig_wrappers - DEBUG - [vvDD_5][cvodes:CVode:TOO_MUCH_WORK] At t = 3.73368, mxstep steps taken before reaching tout.
2024-11-21 15:19:09.726 - amici.swig_wrappers - ERROR - [vvDD_5][FORWARD_FAILURE] AMICI forward simulation failed at t = 3.73368: AMICI failed to integrate the forward problem
2024-11-21 15:19:09.813 - amici.swig_wrappers - DEBUG - [vvDD_1][cvodes:CVode:TOO_MUCH_WORK] At t = 0.38413, mxstep steps taken before reaching tout.
2024-11-21 15:19:09.813 - amici.swig_wrappers - ERROR - [vvDD_1][FORWARD_FAILURE] AMICI forward simulation failed at t = 0.38413: AMICI failed to integrate the forward problem
2024-11-21 15:19:09.819 - amici.swig_wrappers - DEBUG - [vvDD_1][cvodes:CVode:TOO_MUCH_WORK] At t = 0.0166776, mxstep steps taken before reaching tout.
2024-11-21 15:19:09.820 - amici.swig_wrappers - ERROR - [vvDD_1][FORWARD_FAILURE] AMICI forward simulation failed at t = 0.0166776: AMICI failed to integrate the forward problem
2024-11-21 15:19:09.877 - amici.swig_wrappers - DEBUG - [vvDD_3][cvodes:CVode:TOO_MUCH_WORK] At t = 2.64083, mxstep steps taken before reaching tout.
2024-11-21 15:19:09.877 - amici.swig_wrappers - ERROR - [vvDD_3][FORWARD_FAILURE] AMICI forward simulation failed at t = 2.64083: AMICI failed to integrate the forward problem
2024-11-21 15:19:09.947 - amici.swig_wrappers - DEBUG - [vvDD_2][cvodes:cvHandleFailure:ERR_FAILURE] At t = 0.282454 and h = 2.21314e-08, the error test failed repeatedly or with |h| = hmin.
2024-11-21 15:19:09.947 - amici.swig_wrappers - ERROR - [vvDD_2][FORWARD_FAILURE] AMICI forward simulation failed at t = 0.282454: AMICI failed to integrate the forward problem
2024-11-21 15:19:10.064 - amici.swig_wrappers - DEBUG - [vvDD_1][cvodes:CVode:TOO_MUCH_WORK] At t = 0.362426, mxstep steps taken before reaching tout.
2024-11-21 15:19:10.064 - amici.swig_wrappers - ERROR - [vvDD_1][FORWARD_FAILURE] AMICI forward simulation failed at t = 0.362426: AMICI failed to integrate the forward problem
2024-11-21 15:19:10.153 - amici.swig_wrappers - DEBUG - [vvDD_9][cvodes:cvHandleFailure:ERR_FAILURE] At t = 0.263959 and h = 9.67456e-08, the error test failed repeatedly or with |h| = hmin.
2024-11-21 15:19:10.153 - amici.swig_wrappers - ERROR - [vvDD_9][FORWARD_FAILURE] AMICI forward simulation failed at t = 0.263959: AMICI failed to integrate the forward problem
2024-11-21 15:19:10.214 - amici.swig_wrappers - DEBUG - [vvDD_4][cvodes:cvHandleFailure:ERR_FAILURE] At t = 0.264104 and h = 5.03795e-08, the error test failed repeatedly or with |h| = hmin.
2024-11-21 15:19:10.214 - amici.swig_wrappers - ERROR - [vvDD_4][FORWARD_FAILURE] AMICI forward simulation failed at t = 0.264104: AMICI failed to integrate the forward problem
2024-11-21 15:19:10.216 - amici.swig_wrappers - DEBUG - [vvDD_3][cvodes:CVode:TOO_MUCH_WORK] At t = 3.71609, mxstep steps taken before reaching tout.
2024-11-21 15:19:10.216 - amici.swig_wrappers - ERROR - [vvDD_3][FORWARD_FAILURE] AMICI forward simulation failed at t = 3.71609: AMICI failed to integrate the forward problem
2024-11-21 15:19:10.271 - amici.swig_wrappers - DEBUG - [vvDD_5][cvodes:CVode:TOO_MUCH_WORK] At t = 3.84113, mxstep steps taken before reaching tout.
2024-11-21 15:19:10.271 - amici.swig_wrappers - ERROR - [vvDD_5][FORWARD_FAILURE] AMICI forward simulation failed at t = 3.84113: AMICI failed to integrate the forward problem
2024-11-21 15:19:10.452 - amici.swig_wrappers - DEBUG - [vvDD_4][cvodes:cvHandleFailure:ERR_FAILURE] At t = 1.63375 and h = 6.07289e-08, the error test failed repeatedly or with |h| = hmin.
2024-11-21 15:19:10.453 - amici.swig_wrappers - ERROR - [vvDD_4][FORWARD_FAILURE] AMICI forward simulation failed at t = 1.63375: AMICI failed to integrate the forward problem
2024-11-21 15:19:10.717 - amici.swig_wrappers - DEBUG - [vvDD_3][cvodes:CVode:TOO_MUCH_WORK] At t = 2.88491, mxstep steps taken before reaching tout.
2024-11-21 15:19:10.717 - amici.swig_wrappers - ERROR - [vvDD_3][FORWARD_FAILURE] AMICI forward simulation failed at t = 2.88491: AMICI failed to integrate the forward problem
2024-11-21 15:19:10.961 - amici.swig_wrappers - DEBUG - [vvDD_6][cvodes:cvHandleFailure:ERR_FAILURE] At t = 0.266563 and h = 8.23169e-08, the error test failed repeatedly or with |h| = hmin.
2024-11-21 15:19:10.961 - amici.swig_wrappers - ERROR - [vvDD_6][FORWARD_FAILURE] AMICI forward simulation failed at t = 0.266563: AMICI failed to integrate the forward problem
2024-11-21 15:19:11.220 - amici.swig_wrappers - DEBUG - [vvDD_3][cvodes:CVode:TOO_MUCH_WORK] At t = 1.97053, mxstep steps taken before reaching tout.
2024-11-21 15:19:11.220 - amici.swig_wrappers - ERROR - [vvDD_3][FORWARD_FAILURE] AMICI forward simulation failed at t = 1.97053: AMICI failed to integrate the forward problem
2024-11-21 15:19:11.488 - amici.swig_wrappers - DEBUG - [vvDD_2][cvodes:CVode:TOO_MUCH_WORK] At t = 3.35, mxstep steps taken before reaching tout.
2024-11-21 15:19:11.488 - amici.swig_wrappers - ERROR - [vvDD_2][FORWARD_FAILURE] AMICI forward simulation failed at t = 3.35: AMICI failed to integrate the forward problem
2024-11-21 15:19:11.508 - amici.swig_wrappers - DEBUG - [vvDD_8][cvodes:cvHandleFailure:ERR_FAILURE] At t = 0.267563 and h = 6.05356e-08, the error test failed repeatedly or with |h| = hmin.
2024-11-21 15:19:11.508 - amici.swig_wrappers - ERROR - [vvDD_8][FORWARD_FAILURE] AMICI forward simulation failed at t = 0.267563: AMICI failed to integrate the forward problem
2024-11-21 15:19:11.564 - amici.swig_wrappers - DEBUG - [vvDD_3][cvodes:CVode:TOO_MUCH_WORK] At t = 2.82758, mxstep steps taken before reaching tout.
2024-11-21 15:19:11.564 - amici.swig_wrappers - ERROR - [vvDD_3][FORWARD_FAILURE] AMICI forward simulation failed at t = 2.82758: AMICI failed to integrate the forward problem
2024-11-21 15:19:12.092 - amici.swig_wrappers - DEBUG - [vvDD_10][cvodes:cvHandleFailure:ERR_FAILURE] At t = 0.276835 and h = 8.79302e-08, the error test failed repeatedly or with |h| = hmin.
2024-11-21 15:19:12.093 - amici.swig_wrappers - ERROR - [vvDD_10][FORWARD_FAILURE] AMICI forward simulation failed at t = 0.276835: AMICI failed to integrate the forward problem
2024-11-21 15:19:12.232 - amici.swig_wrappers - DEBUG - [vvDD_3][cvodes:CVode:TOO_MUCH_WORK] At t = 2.5483, mxstep steps taken before reaching tout.
2024-11-21 15:19:12.232 - amici.swig_wrappers - ERROR - [vvDD_3][FORWARD_FAILURE] AMICI forward simulation failed at t = 2.5483: AMICI failed to integrate the forward problem
2024-11-21 15:19:12.242 - amici.swig_wrappers - DEBUG - [vvDD_7][cvodes:CVode:TOO_MUCH_WORK] At t = 3.99636, mxstep steps taken before reaching tout.
2024-11-21 15:19:12.242 - amici.swig_wrappers - ERROR - [vvDD_7][FORWARD_FAILURE] AMICI forward simulation failed at t = 3.99636: AMICI failed to integrate the forward problem
2024-11-21 15:19:12.734 - amici.swig_wrappers - DEBUG - [vvDD_3][cvodes:CVode:TOO_MUCH_WORK] At t = 3.08236, mxstep steps taken before reaching tout.
2024-11-21 15:19:12.734 - amici.swig_wrappers - ERROR - [vvDD_3][FORWARD_FAILURE] AMICI forward simulation failed at t = 3.08236: AMICI failed to integrate the forward problem
2024-11-21 15:19:13.032 - amici.swig_wrappers - DEBUG - [vvDD_7][cvodes:cvHandleFailure:ERR_FAILURE] At t = 0.276274 and h = 8.31199e-08, the error test failed repeatedly or with |h| = hmin.
2024-11-21 15:19:13.032 - amici.swig_wrappers - ERROR - [vvDD_7][FORWARD_FAILURE] AMICI forward simulation failed at t = 0.276274: AMICI failed to integrate the forward problem
2024-11-21 15:19:13.370 - amici.swig_wrappers - DEBUG - [vvDD_3][cvodes:CVode:TOO_MUCH_WORK] At t = 2.77301, mxstep steps taken before reaching tout.
2024-11-21 15:19:13.370 - amici.swig_wrappers - ERROR - [vvDD_3][FORWARD_FAILURE] AMICI forward simulation failed at t = 2.77301: AMICI failed to integrate the forward problem
2024-11-21 15:19:13.419 - amici.swig_wrappers - DEBUG - [vvDD_10][cvodes:CVode:TOO_MUCH_WORK] At t = 3.68239, mxstep steps taken before reaching tout.
2024-11-21 15:19:13.419 - amici.swig_wrappers - ERROR - [vvDD_10][FORWARD_FAILURE] AMICI forward simulation failed at t = 3.68239: AMICI failed to integrate the forward problem
2024-11-21 15:19:13.547 - amici.swig_wrappers - DEBUG - [vvDD_1][cvodes:CVode:TOO_MUCH_WORK] At t = 3.92554, mxstep steps taken before reaching tout.
2024-11-21 15:19:13.547 - amici.swig_wrappers - ERROR - [vvDD_1][FORWARD_FAILURE] AMICI forward simulation failed at t = 3.92554: AMICI failed to integrate the forward problem
2024-11-21 15:19:13.673 - amici.swig_wrappers - DEBUG - [vvDD_1][cvodes:CVode:TOO_MUCH_WORK] At t = 3.40153, mxstep steps taken before reaching tout.
2024-11-21 15:19:13.673 - amici.swig_wrappers - ERROR - [vvDD_1][FORWARD_FAILURE] AMICI forward simulation failed at t = 3.40153: AMICI failed to integrate the forward problem
2024-11-21 15:19:13.836 - amici.swig_wrappers - DEBUG - [vvDD_2][cvodes:cvHandleFailure:ERR_FAILURE] At t = 1.3475 and h = 5.84067e-08, the error test failed repeatedly or with |h| = hmin.
2024-11-21 15:19:13.836 - amici.swig_wrappers - ERROR - [vvDD_2][FORWARD_FAILURE] AMICI forward simulation failed at t = 1.3475: AMICI failed to integrate the forward problem
2024-11-21 15:19:13.881 - amici.swig_wrappers - DEBUG - [vvDD_3][cvodes:CVode:TOO_MUCH_WORK] At t = 2.68586, mxstep steps taken before reaching tout.
2024-11-21 15:19:13.881 - amici.swig_wrappers - ERROR - [vvDD_3][FORWARD_FAILURE] AMICI forward simulation failed at t = 2.68586: AMICI failed to integrate the forward problem
2024-11-21 15:19:14.397 - amici.swig_wrappers - DEBUG - [vvDD_3][cvodes:CVode:TOO_MUCH_WORK] At t = 2.29616, mxstep steps taken before reaching tout.
2024-11-21 15:19:14.397 - amici.swig_wrappers - ERROR - [vvDD_3][FORWARD_FAILURE] AMICI forward simulation failed at t = 2.29616: AMICI failed to integrate the forward problem

  2%|▏         | 85/5000 [00:56<33:36,  2.44it/s]2024-11-21 15:19:14.911 - amici.swig_wrappers - DEBUG - [vvDD_3][cvodes:CVode:TOO_MUCH_WORK] At t = 3.32678, mxstep steps taken before reaching tout.
2024-11-21 15:19:14.911 - amici.swig_wrappers - ERROR - [vvDD_3][FORWARD_FAILURE] AMICI forward simulation failed at t = 3.32678: AMICI failed to integrate the forward problem
2024-11-21 15:19:15.396 - amici.swig_wrappers - DEBUG - [vvDD_8][cvodes:CVode:TOO_MUCH_WORK] At t = 1.02274, mxstep steps taken before reaching tout.
2024-11-21 15:19:15.396 - amici.swig_wrappers - ERROR - [vvDD_8][FORWARD_FAILURE] AMICI forward simulation failed at t = 1.02274: AMICI failed to integrate the forward problem
2024-11-21 15:19:15.420 - amici.swig_wrappers - DEBUG - [vvDD_3][cvodes:CVode:TOO_MUCH_WORK] At t = 2.69274, mxstep steps taken before reaching tout.
2024-11-21 15:19:15.420 - amici.swig_wrappers - ERROR - [vvDD_3][FORWARD_FAILURE] AMICI forward simulation failed at t = 2.69274: AMICI failed to integrate the forward problem
2024-11-21 15:19:15.919 - amici.swig_wrappers - DEBUG - [vvDD_3][cvodes:CVode:TOO_MUCH_WORK] At t = 2.9656, mxstep steps taken before reaching tout.
2024-11-21 15:19:15.920 - amici.swig_wrappers - ERROR - [vvDD_3][FORWARD_FAILURE] AMICI forward simulation failed at t = 2.9656: AMICI failed to integrate the forward problem
2024-11-21 15:19:15.938 - amici.swig_wrappers - DEBUG - [vvDD_1][cvodes:cvHandleFailure:ERR_FAILURE] At t = 0.365865 and h = 1.08706e-07, the error test failed repeatedly or with |h| = hmin.
2024-11-21 15:19:15.938 - amici.swig_wrappers - ERROR - [vvDD_1][FORWARD_FAILURE] AMICI forward simulation failed at t = 0.365865: AMICI failed to integrate the forward problem
2024-11-21 15:19:15.945 - amici.swig_wrappers - DEBUG - [vvDD_1][cvodes:CVode:TOO_MUCH_WORK] At t = 2.92131, mxstep steps taken before reaching tout.
2024-11-21 15:19:15.945 - amici.swig_wrappers - ERROR - [vvDD_1][FORWARD_FAILURE] AMICI forward simulation failed at t = 2.92131: AMICI failed to integrate the forward problem
2024-11-21 15:19:16.010 - amici.swig_wrappers - DEBUG - [vvDD_1][cvodes:CVode:TOO_MUCH_WORK] At t = 0.15404, mxstep steps taken before reaching tout.
2024-11-21 15:19:16.010 - amici.swig_wrappers - ERROR - [vvDD_1][FORWARD_FAILURE] AMICI forward simulation failed at t = 0.15404: AMICI failed to integrate the forward problem
2024-11-21 15:19:16.431 - amici.swig_wrappers - DEBUG - [vvDD_3][cvodes:CVode:TOO_MUCH_WORK] At t = 2.97029, mxstep steps taken before reaching tout.
2024-11-21 15:19:16.431 - amici.swig_wrappers - ERROR - [vvDD_3][FORWARD_FAILURE] AMICI forward simulation failed at t = 2.97029: AMICI failed to integrate the forward problem
2024-11-21 15:19:16.657 - amici.swig_wrappers - DEBUG - [vvDD_1][cvodes:CVode:TOO_MUCH_WORK] At t = 0.805512, mxstep steps taken before reaching tout.
2024-11-21 15:19:16.657 - amici.swig_wrappers - ERROR - [vvDD_1][FORWARD_FAILURE] AMICI forward simulation failed at t = 0.805512: AMICI failed to integrate the forward problem
2024-11-21 15:19:16.680 - amici.swig_wrappers - DEBUG - [vvDD_7][cvodes:cvHandleFailure:ERR_FAILURE] At t = 0.157412 and h = 3.58388e-08, the error test failed repeatedly or with |h| = hmin.
2024-11-21 15:19:16.680 - amici.swig_wrappers - ERROR - [vvDD_7][FORWARD_FAILURE] AMICI forward simulation failed at t = 0.157412: AMICI failed to integrate the forward problem
2024-11-21 15:19:16.953 - amici.swig_wrappers - DEBUG - [vvDD_3][cvodes:CVode:TOO_MUCH_WORK] At t = 2.28425, mxstep steps taken before reaching tout.
2024-11-21 15:19:16.953 - amici.swig_wrappers - ERROR - [vvDD_3][FORWARD_FAILURE] AMICI forward simulation failed at t = 2.28425: AMICI failed to integrate the forward problem
2024-11-21 15:19:17.461 - amici.swig_wrappers - DEBUG - [vvDD_3][cvodes:CVode:TOO_MUCH_WORK] At t = 3.21043, mxstep steps taken before reaching tout.
2024-11-21 15:19:17.461 - amici.swig_wrappers - ERROR - [vvDD_3][FORWARD_FAILURE] AMICI forward simulation failed at t = 3.21043: AMICI failed to integrate the forward problem
2024-11-21 15:19:17.964 - amici.swig_wrappers - DEBUG - [vvDD_3][cvodes:CVode:TOO_MUCH_WORK] At t = 2.77815, mxstep steps taken before reaching tout.
2024-11-21 15:19:17.964 - amici.swig_wrappers - ERROR - [vvDD_3][FORWARD_FAILURE] AMICI forward simulation failed at t = 2.77815: AMICI failed to integrate the forward problem
2024-11-21 15:19:18.358 - amici.swig_wrappers - DEBUG - [vvDD_2][cvodes:cvHandleFailure:ERR_FAILURE] At t = 1.31062 and h = 5.10475e-08, the error test failed repeatedly or with |h| = hmin.
2024-11-21 15:19:18.358 - amici.swig_wrappers - ERROR - [vvDD_2][FORWARD_FAILURE] AMICI forward simulation failed at t = 1.31062: AMICI failed to integrate the forward problem
2024-11-21 15:19:18.467 - amici.swig_wrappers - DEBUG - [vvDD_3][cvodes:CVode:TOO_MUCH_WORK] At t = 2.25471, mxstep steps taken before reaching tout.
2024-11-21 15:19:18.467 - amici.swig_wrappers - ERROR - [vvDD_3][FORWARD_FAILURE] AMICI forward simulation failed at t = 2.25471: AMICI failed to integrate the forward problem
2024-11-21 15:19:19.139 - amici.swig_wrappers - DEBUG - [vvDD_3][cvodes:CVode:TOO_MUCH_WORK] At t = 2.43347, mxstep steps taken before reaching tout.
2024-11-21 15:19:19.139 - amici.swig_wrappers - ERROR - [vvDD_3][FORWARD_FAILURE] AMICI forward simulation failed at t = 2.43347: AMICI failed to integrate the forward problem
2024-11-21 15:19:19.480 - amici.swig_wrappers - DEBUG - [vvDD_3][cvodes:CVode:TOO_MUCH_WORK] At t = 2.20351, mxstep steps taken before reaching tout.
2024-11-21 15:19:19.480 - amici.swig_wrappers - ERROR - [vvDD_3][FORWARD_FAILURE] AMICI forward simulation failed at t = 2.20351: AMICI failed to integrate the forward problem
2024-11-21 15:19:19.986 - amici.swig_wrappers - DEBUG - [vvDD_3][cvodes:CVode:TOO_MUCH_WORK] At t = 2.70177, mxstep steps taken before reaching tout.
2024-11-21 15:19:19.986 - amici.swig_wrappers - ERROR - [vvDD_3][FORWARD_FAILURE] AMICI forward simulation failed at t = 2.70177: AMICI failed to integrate the forward problem
2024-11-21 15:19:20.074 - amici.swig_wrappers - DEBUG - [vvDD_10][cvodes:CVode:TOO_MUCH_WORK] At t = 0.809535, mxstep steps taken before reaching tout.
2024-11-21 15:19:20.075 - amici.swig_wrappers - ERROR - [vvDD_10][FORWARD_FAILURE] AMICI forward simulation failed at t = 0.809535: AMICI failed to integrate the forward problem

  2%|▏         | 104/5000 [01:02<30:34,  2.67it/s]2024-11-21 15:19:20.330 - amici.swig_wrappers - DEBUG - [vvDD_10][cvodes:CVode:TOO_MUCH_WORK] At t = 0.827333, mxstep steps taken before reaching tout.
2024-11-21 15:19:20.330 - amici.swig_wrappers - ERROR - [vvDD_10][FORWARD_FAILURE] AMICI forward simulation failed at t = 0.827333: AMICI failed to integrate the forward problem
2024-11-21 15:19:20.377 - amici.swig_wrappers - DEBUG - [vvDD_1][cvodes:CVode:TOO_MUCH_WORK] At t = 0.0343142, mxstep steps taken before reaching tout.
2024-11-21 15:19:20.377 - amici.swig_wrappers - ERROR - [vvDD_1][FORWARD_FAILURE] AMICI forward simulation failed at t = 0.0343142: AMICI failed to integrate the forward problem
2024-11-21 15:19:20.490 - amici.swig_wrappers - DEBUG - [vvDD_3][cvodes:CVode:TOO_MUCH_WORK] At t = 2.29477, mxstep steps taken before reaching tout.
2024-11-21 15:19:20.490 - amici.swig_wrappers - ERROR - [vvDD_3][FORWARD_FAILURE] AMICI forward simulation failed at t = 2.29477: AMICI failed to integrate the forward problem
2024-11-21 15:19:20.634 - amici.swig_wrappers - DEBUG - [vvDD_8][cvodes:cvHandleFailure:ERR_FAILURE] At t = 1.2339 and h = 4.45263e-07, the error test failed repeatedly or with |h| = hmin.
2024-11-21 15:19:20.634 - amici.swig_wrappers - ERROR - [vvDD_8][FORWARD_FAILURE] AMICI forward simulation failed at t = 1.2339: AMICI failed to integrate the forward problem
2024-11-21 15:19:20.742 - amici.swig_wrappers - DEBUG - [vvDD_3][cvodes:CVode:TOO_MUCH_WORK] At t = 0.239455, mxstep steps taken before reaching tout.
2024-11-21 15:19:20.742 - amici.swig_wrappers - ERROR - [vvDD_3][FORWARD_FAILURE] AMICI forward simulation failed at t = 0.239455: AMICI failed to integrate the forward problem
2024-11-21 15:19:20.944 - amici.swig_wrappers - DEBUG - [vvDD_1][cvodes:CVode:TOO_MUCH_WORK] At t = 1.42696, mxstep steps taken before reaching tout.
2024-11-21 15:19:20.945 - amici.swig_wrappers - ERROR - [vvDD_1][FORWARD_FAILURE] AMICI forward simulation failed at t = 1.42696: AMICI failed to integrate the forward problem
2024-11-21 15:19:21.005 - amici.swig_wrappers - DEBUG - [vvDD_3][cvodes:CVode:TOO_MUCH_WORK] At t = 2.96257, mxstep steps taken before reaching tout.
2024-11-21 15:19:21.005 - amici.swig_wrappers - ERROR - [vvDD_3][FORWARD_FAILURE] AMICI forward simulation failed at t = 2.96257: AMICI failed to integrate the forward problem
2024-11-21 15:19:21.417 - amici.swig_wrappers - DEBUG - [vvDD_1][cvodes:cvHandleFailure:ERR_FAILURE] At t = 0.311095 and h = 7.96907e-08, the error test failed repeatedly or with |h| = hmin.
2024-11-21 15:19:21.417 - amici.swig_wrappers - ERROR - [vvDD_1][FORWARD_FAILURE] AMICI forward simulation failed at t = 0.311095: AMICI failed to integrate the forward problem
2024-11-21 15:19:21.693 - amici.swig_wrappers - DEBUG - [vvDD_6][cvodes:CVode:TOO_MUCH_WORK] At t = 3.95857, mxstep steps taken before reaching tout.
2024-11-21 15:19:21.693 - amici.swig_wrappers - ERROR - [vvDD_6][FORWARD_FAILURE] AMICI forward simulation failed at t = 3.95857: AMICI failed to integrate the forward problem
2024-11-21 15:19:21.704 - amici.swig_wrappers - DEBUG - [vvDD_3][cvodes:CVode:TOO_MUCH_WORK] At t = 1.92362, mxstep steps taken before reaching tout.
2024-11-21 15:19:21.704 - amici.swig_wrappers - ERROR - [vvDD_3][FORWARD_FAILURE] AMICI forward simulation failed at t = 1.92362: AMICI failed to integrate the forward problem
2024-11-21 15:19:21.874 - amici.swig_wrappers - DEBUG - [vvDD_2][cvodes:CVode:TOO_MUCH_WORK] At t = 2.06336, mxstep steps taken before reaching tout.
2024-11-21 15:19:21.874 - amici.swig_wrappers - ERROR - [vvDD_2][FORWARD_FAILURE] AMICI forward simulation failed at t = 2.06336: AMICI failed to integrate the forward problem
2024-11-21 15:19:22.049 - amici.swig_wrappers - DEBUG - [vvDD_3][cvodes:CVode:TOO_MUCH_WORK] At t = 2.64043, mxstep steps taken before reaching tout.
2024-11-21 15:19:22.049 - amici.swig_wrappers - ERROR - [vvDD_3][FORWARD_FAILURE] AMICI forward simulation failed at t = 2.64043: AMICI failed to integrate the forward problem
2024-11-21 15:19:22.172 - amici.swig_wrappers - DEBUG - [vvDD_3][cvodes:CVode:TOO_MUCH_WORK] At t = 3.21323, mxstep steps taken before reaching tout.
2024-11-21 15:19:22.172 - amici.swig_wrappers - ERROR - [vvDD_3][FORWARD_FAILURE] AMICI forward simulation failed at t = 3.21323: AMICI failed to integrate the forward problem
2024-11-21 15:19:22.300 - amici.swig_wrappers - DEBUG - [vvDD_1][cvodes:CVode:TOO_MUCH_WORK] At t = 3.20824, mxstep steps taken before reaching tout.
2024-11-21 15:19:22.300 - amici.swig_wrappers - ERROR - [vvDD_1][FORWARD_FAILURE] AMICI forward simulation failed at t = 3.20824: AMICI failed to integrate the forward problem
2024-11-21 15:19:22.309 - amici.swig_wrappers - DEBUG - [vvDD_6][cvodes:cvHandleFailure:ERR_FAILURE] At t = 0.822104 and h = 4.45036e-08, the error test failed repeatedly or with |h| = hmin.
2024-11-21 15:19:22.309 - amici.swig_wrappers - ERROR - [vvDD_6][FORWARD_FAILURE] AMICI forward simulation failed at t = 0.822104: AMICI failed to integrate the forward problem
2024-11-21 15:19:22.438 - amici.swig_wrappers - DEBUG - [vvDD_5][cvodes:CVode:TOO_MUCH_WORK] At t = 0.852006, mxstep steps taken before reaching tout.
2024-11-21 15:19:22.439 - amici.swig_wrappers - ERROR - [vvDD_5][FORWARD_FAILURE] AMICI forward simulation failed at t = 0.852006: AMICI failed to integrate the forward problem
2024-11-21 15:19:22.619 - amici.swig_wrappers - DEBUG - [vvDD_9][cvodes:cvHandleFailure:ERR_FAILURE] At t = 0.652234 and h = 2.45009e-07, the error test failed repeatedly or with |h| = hmin.
2024-11-21 15:19:22.619 - amici.swig_wrappers - ERROR - [vvDD_9][FORWARD_FAILURE] AMICI forward simulation failed at t = 0.652234: AMICI failed to integrate the forward problem
2024-11-21 15:19:22.645 - amici.swig_wrappers - DEBUG - [vvDD_8][cvodes:cvHandleFailure:ERR_FAILURE] At t = 0.795436 and h = 2.16435e-07, the error test failed repeatedly or with |h| = hmin.
2024-11-21 15:19:22.645 - amici.swig_wrappers - ERROR - [vvDD_8][FORWARD_FAILURE] AMICI forward simulation failed at t = 0.795436: AMICI failed to integrate the forward problem
2024-11-21 15:19:22.743 - amici.swig_wrappers - DEBUG - [vvDD_3][cvodes:CVode:TOO_MUCH_WORK] At t = 2.80737, mxstep steps taken before reaching tout.
2024-11-21 15:19:22.743 - amici.swig_wrappers - ERROR - [vvDD_3][FORWARD_FAILURE] AMICI forward simulation failed at t = 2.80737: AMICI failed to integrate the forward problem
2024-11-21 15:19:22.970 - amici.swig_wrappers - DEBUG - [vvDD_9][cvodes:CVode:TOO_MUCH_WORK] At t = 2.03206, mxstep steps taken before reaching tout.
2024-11-21 15:19:22.970 - amici.swig_wrappers - ERROR - [vvDD_9][FORWARD_FAILURE] AMICI forward simulation failed at t = 2.03206: AMICI failed to integrate the forward problem
2024-11-21 15:19:23.079 - amici.swig_wrappers - DEBUG - [vvDD_10][cvodes:cvHandleFailure:ERR_FAILURE] At t = 0.943627 and h = 2.91328e-07, the error test failed repeatedly or with |h| = hmin.
2024-11-21 15:19:23.079 - amici.swig_wrappers - ERROR - [vvDD_10][FORWARD_FAILURE] AMICI forward simulation failed at t = 0.943627: AMICI failed to integrate the forward problem
2024-11-21 15:19:23.080 - amici.swig_wrappers - DEBUG - [vvDD_3][cvodes:CVode:TOO_MUCH_WORK] At t = 3.41075, mxstep steps taken before reaching tout.
2024-11-21 15:19:23.080 - amici.swig_wrappers - ERROR - [vvDD_3][FORWARD_FAILURE] AMICI forward simulation failed at t = 3.41075: AMICI failed to integrate the forward problem
2024-11-21 15:19:23.090 - amici.swig_wrappers - DEBUG - [vvDD_1][cvodes:CVode:TOO_MUCH_WORK] At t = 2.1284, mxstep steps taken before reaching tout.
2024-11-21 15:19:23.090 - amici.swig_wrappers - ERROR - [vvDD_1][FORWARD_FAILURE] AMICI forward simulation failed at t = 2.1284: AMICI failed to integrate the forward problem
2024-11-21 15:19:23.105 - amici.swig_wrappers - DEBUG - [vvDD_7][cvodes:cvHandleFailure:ERR_FAILURE] At t = 0.719028 and h = 2.04239e-07, the error test failed repeatedly or with |h| = hmin.
2024-11-21 15:19:23.105 - amici.swig_wrappers - ERROR - [vvDD_7][FORWARD_FAILURE] AMICI forward simulation failed at t = 0.719028: AMICI failed to integrate the forward problem
2024-11-21 15:19:23.265 - amici.swig_wrappers - DEBUG - [vvDD_7][cvodes:cvHandleFailure:ERR_FAILURE] At t = 0.815201 and h = 1.87679e-07, the error test failed repeatedly or with |h| = hmin.
2024-11-21 15:19:23.265 - amici.swig_wrappers - ERROR - [vvDD_7][FORWARD_FAILURE] AMICI forward simulation failed at t = 0.815201: AMICI failed to integrate the forward problem
2024-11-21 15:19:23.315 - amici.swig_wrappers - DEBUG - [vvDD_7][cvodes:cvHandleFailure:ERR_FAILURE] At t = 0.875375 and h = 6.24023e-07, the error test failed repeatedly or with |h| = hmin.
2024-11-21 15:19:23.315 - amici.swig_wrappers - ERROR - [vvDD_7][FORWARD_FAILURE] AMICI forward simulation failed at t = 0.875375: AMICI failed to integrate the forward problem
2024-11-21 15:19:23.320 - amici.swig_wrappers - DEBUG - [vvDD_1][cvodes:CVode:TOO_MUCH_WORK] At t = 3.69555, mxstep steps taken before reaching tout.
2024-11-21 15:19:23.320 - amici.swig_wrappers - ERROR - [vvDD_1][FORWARD_FAILURE] AMICI forward simulation failed at t = 3.69555: AMICI failed to integrate the forward problem
2024-11-21 15:19:23.578 - amici.swig_wrappers - DEBUG - [vvDD_1][cvodes:CVode:TOO_MUCH_WORK] At t = 0.00122484, mxstep steps taken before reaching tout.
2024-11-21 15:19:23.578 - amici.swig_wrappers - ERROR - [vvDD_1][FORWARD_FAILURE] AMICI forward simulation failed at t = 0.00122484: AMICI failed to integrate the forward problem
2024-11-21 15:19:23.585 - amici.swig_wrappers - DEBUG - [vvDD_3][cvodes:CVode:TOO_MUCH_WORK] At t = 2.77337, mxstep steps taken before reaching tout.
2024-11-21 15:19:23.586 - amici.swig_wrappers - ERROR - [vvDD_3][FORWARD_FAILURE] AMICI forward simulation failed at t = 2.77337: AMICI failed to integrate the forward problem
2024-11-21 15:19:23.590 - amici.swig_wrappers - DEBUG - [vvDD_4][cvodes:CVode:TOO_MUCH_WORK] At t = 3.84398, mxstep steps taken before reaching tout.
2024-11-21 15:19:23.590 - amici.swig_wrappers - ERROR - [vvDD_4][FORWARD_FAILURE] AMICI forward simulation failed at t = 3.84398: AMICI failed to integrate the forward problem
2024-11-21 15:19:23.667 - amici.swig_wrappers - DEBUG - [vvDD_1][cvodes:CVode:TOO_MUCH_WORK] At t = 0.8113, mxstep steps taken before reaching tout.
2024-11-21 15:19:23.667 - amici.swig_wrappers - ERROR - [vvDD_1][FORWARD_FAILURE] AMICI forward simulation failed at t = 0.8113: AMICI failed to integrate the forward problem
2024-11-21 15:19:23.698 - amici.swig_wrappers - DEBUG - [vvDD_7][cvodes:cvHandleFailure:ERR_FAILURE] At t = 0.789912 and h = 2.12788e-07, the error test failed repeatedly or with |h| = hmin.
2024-11-21 15:19:23.698 - amici.swig_wrappers - ERROR - [vvDD_7][FORWARD_FAILURE] AMICI forward simulation failed at t = 0.789912: AMICI failed to integrate the forward problem
2024-11-21 15:19:23.830 - amici.swig_wrappers - DEBUG - [vvDD_1][cvodes:CVode:TOO_MUCH_WORK] At t = 0.555966, mxstep steps taken before reaching tout.
2024-11-21 15:19:23.830 - amici.swig_wrappers - ERROR - [vvDD_1][FORWARD_FAILURE] AMICI forward simulation failed at t = 0.555966: AMICI failed to integrate the forward problem
2024-11-21 15:19:23.837 - amici.swig_wrappers - DEBUG - [vvDD_4][cvodes:CVode:TOO_MUCH_WORK] At t = 3.73032, mxstep steps taken before reaching tout.
2024-11-21 15:19:23.837 - amici.swig_wrappers - ERROR - [vvDD_4][FORWARD_FAILURE] AMICI forward simulation failed at t = 3.73032: AMICI failed to integrate the forward problem
2024-11-21 15:19:23.910 - amici.swig_wrappers - DEBUG - [vvDD_6][cvodes:cvHandleFailure:ERR_FAILURE] At t = 3.70897 and h = 3.31264e-07, the error test failed repeatedly or with |h| = hmin.
2024-11-21 15:19:23.910 - amici.swig_wrappers - ERROR - [vvDD_6][FORWARD_FAILURE] AMICI forward simulation failed at t = 3.70897: AMICI failed to integrate the forward problem
2024-11-21 15:19:24.081 - amici.swig_wrappers - DEBUG - [vvDD_1][cvodes:CVode:TOO_MUCH_WORK] At t = 2.61555, mxstep steps taken before reaching tout.
2024-11-21 15:19:24.081 - amici.swig_wrappers - ERROR - [vvDD_1][FORWARD_FAILURE] AMICI forward simulation failed at t = 2.61555: AMICI failed to integrate the forward problem
2024-11-21 15:19:24.198 - amici.swig_wrappers - DEBUG - [vvDD_5][cvodes:CVode:TOO_MUCH_WORK] At t = 0.8593, mxstep steps taken before reaching tout.
2024-11-21 15:19:24.198 - amici.swig_wrappers - ERROR - [vvDD_5][FORWARD_FAILURE] AMICI forward simulation failed at t = 0.8593: AMICI failed to integrate the forward problem
2024-11-21 15:19:24.237 - amici.swig_wrappers - DEBUG - [vvDD_1][cvodes:CVode:TOO_MUCH_WORK] At t = 2.81879, mxstep steps taken before reaching tout.
2024-11-21 15:19:24.237 - amici.swig_wrappers - ERROR - [vvDD_1][FORWARD_FAILURE] AMICI forward simulation failed at t = 2.81879: AMICI failed to integrate the forward problem
2024-11-21 15:19:24.272 - amici.swig_wrappers - DEBUG - [vvDD_3][cvodes:CVode:TOO_MUCH_WORK] At t = 3.36175, mxstep steps taken before reaching tout.
2024-11-21 15:19:24.272 - amici.swig_wrappers - ERROR - [vvDD_3][FORWARD_FAILURE] AMICI forward simulation failed at t = 3.36175: AMICI failed to integrate the forward problem
2024-11-21 15:19:24.326 - amici.swig_wrappers - DEBUG - [vvDD_1][cvodes:CVode:TOO_MUCH_WORK] At t = 0.0217032, mxstep steps taken before reaching tout.
2024-11-21 15:19:24.326 - amici.swig_wrappers - ERROR - [vvDD_1][FORWARD_FAILURE] AMICI forward simulation failed at t = 0.0217032: AMICI failed to integrate the forward problem
2024-11-21 15:19:24.356 - amici.swig_wrappers - DEBUG - [vvDD_2][cvodes:CVode:TOO_MUCH_WORK] At t = 3.54338, mxstep steps taken before reaching tout.
2024-11-21 15:19:24.356 - amici.swig_wrappers - ERROR - [vvDD_2][FORWARD_FAILURE] AMICI forward simulation failed at t = 3.54338: AMICI failed to integrate the forward problem
2024-11-21 15:19:24.447 - amici.swig_wrappers - DEBUG - [vvDD_8][cvodes:CVode:TOO_MUCH_WORK] At t = 2.7492, mxstep steps taken before reaching tout.
2024-11-21 15:19:24.447 - amici.swig_wrappers - ERROR - [vvDD_8][FORWARD_FAILURE] AMICI forward simulation failed at t = 2.7492: AMICI failed to integrate the forward problem
2024-11-21 15:19:24.474 - amici.swig_wrappers - DEBUG - [vvDD_2][cvodes:CVode:TOO_MUCH_WORK] At t = 3.09649, mxstep steps taken before reaching tout.
2024-11-21 15:19:24.475 - amici.swig_wrappers - ERROR - [vvDD_2][FORWARD_FAILURE] AMICI forward simulation failed at t = 3.09649: AMICI failed to integrate the forward problem
2024-11-21 15:19:24.585 - amici.swig_wrappers - DEBUG - [vvDD_1][cvodes:CVode:TOO_MUCH_WORK] At t = 0.0640418, mxstep steps taken before reaching tout.
2024-11-21 15:19:24.585 - amici.swig_wrappers - ERROR - [vvDD_1][FORWARD_FAILURE] AMICI forward simulation failed at t = 0.0640418: AMICI failed to integrate the forward problem
2024-11-21 15:19:24.611 - amici.swig_wrappers - DEBUG - [vvDD_3][cvodes:CVode:TOO_MUCH_WORK] At t = 2.23385, mxstep steps taken before reaching tout.
2024-11-21 15:19:24.611 - amici.swig_wrappers - ERROR - [vvDD_3][FORWARD_FAILURE] AMICI forward simulation failed at t = 2.23385: AMICI failed to integrate the forward problem
2024-11-21 15:19:24.615 - amici.swig_wrappers - DEBUG - [vvDD_1][cvodes:CVode:TOO_MUCH_WORK] At t = 1.25738, mxstep steps taken before reaching tout.
2024-11-21 15:19:24.615 - amici.swig_wrappers - ERROR - [vvDD_1][FORWARD_FAILURE] AMICI forward simulation failed at t = 1.25738: AMICI failed to integrate the forward problem
2024-11-21 15:19:24.797 - amici.swig_wrappers - DEBUG - [vvDD_10][cvodes:CVode:TOO_MUCH_WORK] At t = 3.47279, mxstep steps taken before reaching tout.
2024-11-21 15:19:24.797 - amici.swig_wrappers - ERROR - [vvDD_10][FORWARD_FAILURE] AMICI forward simulation failed at t = 3.47279: AMICI failed to integrate the forward problem
2024-11-21 15:19:24.868 - amici.swig_wrappers - DEBUG - [vvDD_9][cvodes:CVode:TOO_MUCH_WORK] At t = 2.86571, mxstep steps taken before reaching tout.
2024-11-21 15:19:24.868 - amici.swig_wrappers - ERROR - [vvDD_9][FORWARD_FAILURE] AMICI forward simulation failed at t = 2.86571: AMICI failed to integrate the forward problem
2024-11-21 15:19:24.896 - amici.swig_wrappers - DEBUG - [vvDD_1][cvodes:CVode:TOO_MUCH_WORK] At t = 1.11282, mxstep steps taken before reaching tout.
2024-11-21 15:19:24.896 - amici.swig_wrappers - ERROR - [vvDD_1][FORWARD_FAILURE] AMICI forward simulation failed at t = 1.11282: AMICI failed to integrate the forward problem
2024-11-21 15:19:25.230 - amici.swig_wrappers - DEBUG - [vvDD_7][cvodes:cvHandleFailure:ERR_FAILURE] At t = 0.801478 and h = 1.2352e-07, the error test failed repeatedly or with |h| = hmin.
2024-11-21 15:19:25.231 - amici.swig_wrappers - ERROR - [vvDD_7][FORWARD_FAILURE] AMICI forward simulation failed at t = 0.801478: AMICI failed to integrate the forward problem
2024-11-21 15:19:25.256 - amici.swig_wrappers - DEBUG - [vvDD_1][cvodes:cvHandleFailure:ERR_FAILURE] At t = 1.5815 and h = 7.8671e-07, the error test failed repeatedly or with |h| = hmin.
2024-11-21 15:19:25.256 - amici.swig_wrappers - ERROR - [vvDD_1][FORWARD_FAILURE] AMICI forward simulation failed at t = 1.5815: AMICI failed to integrate the forward problem
2024-11-21 15:19:25.306 - amici.swig_wrappers - DEBUG - [vvDD_3][cvodes:CVode:TOO_MUCH_WORK] At t = 2.92366, mxstep steps taken before reaching tout.
2024-11-21 15:19:25.306 - amici.swig_wrappers - ERROR - [vvDD_3][FORWARD_FAILURE] AMICI forward simulation failed at t = 2.92366: AMICI failed to integrate the forward problem
2024-11-21 15:19:25.492 - amici.swig_wrappers - DEBUG - [vvDD_9][cvodes:CVode:TOO_MUCH_WORK] At t = 3.7166, mxstep steps taken before reaching tout.
2024-11-21 15:19:25.502 - amici.swig_wrappers - ERROR - [vvDD_9][FORWARD_FAILURE] AMICI forward simulation failed at t = 3.7166: AMICI failed to integrate the forward problem
2024-11-21 15:19:25.638 - amici.swig_wrappers - DEBUG - [vvDD_3][cvodes:CVode:TOO_MUCH_WORK] At t = 3.10105, mxstep steps taken before reaching tout.
2024-11-21 15:19:25.638 - amici.swig_wrappers - ERROR - [vvDD_3][FORWARD_FAILURE] AMICI forward simulation failed at t = 3.10105: AMICI failed to integrate the forward problem
2024-11-21 15:19:25.776 - amici.swig_wrappers - DEBUG - [vvDD_8][cvodes:cvHandleFailure:ERR_FAILURE] At t = 1.62377 and h = 3.87657e-07, the error test failed repeatedly or with |h| = hmin.
2024-11-21 15:19:25.776 - amici.swig_wrappers - ERROR - [vvDD_8][FORWARD_FAILURE] AMICI forward simulation failed at t = 1.62377: AMICI failed to integrate the forward problem
2024-11-21 15:19:25.794 - amici.swig_wrappers - DEBUG - [vvDD_9][cvodes:CVode:TOO_MUCH_WORK] At t = 2.24632, mxstep steps taken before reaching tout.
2024-11-21 15:19:25.794 - amici.swig_wrappers - ERROR - [vvDD_9][FORWARD_FAILURE] AMICI forward simulation failed at t = 2.24632: AMICI failed to integrate the forward problem
2024-11-21 15:19:26.014 - amici.swig_wrappers - DEBUG - [vvDD_10][cvodes:cvHandleFailure:ERR_FAILURE] At t = 0.760433 and h = 2.14154e-07, the error test failed repeatedly or with |h| = hmin.
2024-11-21 15:19:26.014 - amici.swig_wrappers - ERROR - [vvDD_10][FORWARD_FAILURE] AMICI forward simulation failed at t = 0.760433: AMICI failed to integrate the forward problem
2024-11-21 15:19:26.051 - amici.swig_wrappers - DEBUG - [vvDD_8][cvodes:CVode:TOO_MUCH_WORK] At t = 3.4211, mxstep steps taken before reaching tout.
2024-11-21 15:19:26.051 - amici.swig_wrappers - ERROR - [vvDD_8][FORWARD_FAILURE] AMICI forward simulation failed at t = 3.4211: AMICI failed to integrate the forward problem
2024-11-21 15:19:26.310 - amici.swig_wrappers - DEBUG - [vvDD_4][cvodes:cvHandleFailure:ERR_FAILURE] At t = 1.62545 and h = 5.39591e-07, the error test failed repeatedly or with |h| = hmin.
2024-11-21 15:19:26.310 - amici.swig_wrappers - ERROR - [vvDD_4][FORWARD_FAILURE] AMICI forward simulation failed at t = 1.62545: AMICI failed to integrate the forward problem
2024-11-21 15:19:26.659 - amici.swig_wrappers - DEBUG - [vvDD_3][cvodes:CVode:TOO_MUCH_WORK] At t = 2.23987, mxstep steps taken before reaching tout.
2024-11-21 15:19:26.659 - amici.swig_wrappers - ERROR - [vvDD_3][FORWARD_FAILURE] AMICI forward simulation failed at t = 2.23987: AMICI failed to integrate the forward problem
2024-11-21 15:19:26.744 - amici.swig_wrappers - DEBUG - [vvDD_8][cvodes:CVode:TOO_MUCH_WORK] At t = 3.38333, mxstep steps taken before reaching tout.
2024-11-21 15:19:26.744 - amici.swig_wrappers - ERROR - [vvDD_8][FORWARD_FAILURE] AMICI forward simulation failed at t = 3.38333: AMICI failed to integrate the forward problem
2024-11-21 15:19:27.011 - amici.swig_wrappers - DEBUG - [vvDD_8][cvodes:CVode:TOO_MUCH_WORK] At t = 3.56973, mxstep steps taken before reaching tout.
2024-11-21 15:19:27.011 - amici.swig_wrappers - ERROR - [vvDD_8][FORWARD_FAILURE] AMICI forward simulation failed at t = 3.56973: AMICI failed to integrate the forward problem
2024-11-21 15:19:27.175 - amici.swig_wrappers - DEBUG - [vvDD_3][cvodes:CVode:TOO_MUCH_WORK] At t = 2.46222, mxstep steps taken before reaching tout.
2024-11-21 15:19:27.175 - amici.swig_wrappers - ERROR - [vvDD_3][FORWARD_FAILURE] AMICI forward simulation failed at t = 2.46222: AMICI failed to integrate the forward problem
2024-11-21 15:19:27.333 - amici.swig_wrappers - DEBUG - [vvDD_1][cvodes:cvHandleFailure:ERR_FAILURE] At t = 1.6557 and h = 6.9194e-07, the error test failed repeatedly or with |h| = hmin.
2024-11-21 15:19:27.333 - amici.swig_wrappers - ERROR - [vvDD_1][FORWARD_FAILURE] AMICI forward simulation failed at t = 1.6557: AMICI failed to integrate the forward problem
2024-11-21 15:19:27.400 - amici.swig_wrappers - DEBUG - [vvDD_5][cvodes:cvHandleFailure:ERR_FAILURE] At t = 0.731945 and h = 3.01978e-07, the error test failed repeatedly or with |h| = hmin.
2024-11-21 15:19:27.400 - amici.swig_wrappers - ERROR - [vvDD_5][FORWARD_FAILURE] AMICI forward simulation failed at t = 0.731945: AMICI failed to integrate the forward problem
2024-11-21 15:19:27.418 - amici.swig_wrappers - DEBUG - [vvDD_8][cvodes:CVode:TOO_MUCH_WORK] At t = 3.6688, mxstep steps taken before reaching tout.
2024-11-21 15:19:27.418 - amici.swig_wrappers - ERROR - [vvDD_8][FORWARD_FAILURE] AMICI forward simulation failed at t = 3.6688: AMICI failed to integrate the forward problem
2024-11-21 15:19:27.519 - amici.swig_wrappers - DEBUG - [vvDD_3][cvodes:CVode:TOO_MUCH_WORK] At t = 2.61241, mxstep steps taken before reaching tout.
2024-11-21 15:19:27.519 - amici.swig_wrappers - ERROR - [vvDD_3][FORWARD_FAILURE] AMICI forward simulation failed at t = 2.61241: AMICI failed to integrate the forward problem
2024-11-21 15:19:27.632 - amici.swig_wrappers - DEBUG - [vvDD_5][cvodes:cvHandleFailure:ERR_FAILURE] At t = 0.737665 and h = 2.56418e-07, the error test failed repeatedly or with |h| = hmin.
2024-11-21 15:19:27.632 - amici.swig_wrappers - ERROR - [vvDD_5][FORWARD_FAILURE] AMICI forward simulation failed at t = 0.737665: AMICI failed to integrate the forward problem
2024-11-21 15:19:27.660 - amici.swig_wrappers - DEBUG - [vvDD_8][cvodes:CVode:TOO_MUCH_WORK] At t = 2.75938, mxstep steps taken before reaching tout.
2024-11-21 15:19:27.660 - amici.swig_wrappers - ERROR - [vvDD_8][FORWARD_FAILURE] AMICI forward simulation failed at t = 2.75938: AMICI failed to integrate the forward problem
2024-11-21 15:19:28.025 - amici.swig_wrappers - DEBUG - [vvDD_3][cvodes:CVode:TOO_MUCH_WORK] At t = 2.97255, mxstep steps taken before reaching tout.
2024-11-21 15:19:28.025 - amici.swig_wrappers - ERROR - [vvDD_3][FORWARD_FAILURE] AMICI forward simulation failed at t = 2.97255: AMICI failed to integrate the forward problem
2024-11-21 15:19:28.030 - amici.swig_wrappers - DEBUG - [vvDD_1][cvodes:CVode:TOO_MUCH_WORK] At t = 0.0795011, mxstep steps taken before reaching tout.
2024-11-21 15:19:28.030 - amici.swig_wrappers - ERROR - [vvDD_1][FORWARD_FAILURE] AMICI forward simulation failed at t = 0.0795011: AMICI failed to integrate the forward problem
2024-11-21 15:19:28.061 - amici.swig_wrappers - DEBUG - [vvDD_8][cvodes:CVode:TOO_MUCH_WORK] At t = 3.36813, mxstep steps taken before reaching tout.
2024-11-21 15:19:28.061 - amici.swig_wrappers - ERROR - [vvDD_8][FORWARD_FAILURE] AMICI forward simulation failed at t = 3.36813: AMICI failed to integrate the forward problem
2024-11-21 15:19:28.273 - amici.swig_wrappers - DEBUG - [vvDD_1][cvodes:CVode:TOO_MUCH_WORK] At t = 0.015972, mxstep steps taken before reaching tout.
2024-11-21 15:19:28.273 - amici.swig_wrappers - ERROR - [vvDD_1][FORWARD_FAILURE] AMICI forward simulation failed at t = 0.015972: AMICI failed to integrate the forward problem
2024-11-21 15:19:28.295 - amici.swig_wrappers - DEBUG - [vvDD_8][cvodes:CVode:TOO_MUCH_WORK] At t = 2.80628, mxstep steps taken before reaching tout.
2024-11-21 15:19:28.295 - amici.swig_wrappers - ERROR - [vvDD_8][FORWARD_FAILURE] AMICI forward simulation failed at t = 2.80628: AMICI failed to integrate the forward problem
2024-11-21 15:19:28.327 - amici.swig_wrappers - DEBUG - [vvDD_6][cvodes:CVode:TOO_MUCH_WORK] At t = 3.11731, mxstep steps taken before reaching tout.
2024-11-21 15:19:28.328 - amici.swig_wrappers - ERROR - [vvDD_6][FORWARD_FAILURE] AMICI forward simulation failed at t = 3.11731: AMICI failed to integrate the forward problem
2024-11-21 15:19:28.381 - amici.swig_wrappers - DEBUG - [vvDD_3][cvodes:cvHandleFailure:ERR_FAILURE] At t = 0.0499964 and h = 1.6165e-08, the error test failed repeatedly or with |h| = hmin.
2024-11-21 15:19:28.381 - amici.swig_wrappers - ERROR - [vvDD_3][FORWARD_FAILURE] AMICI forward simulation failed at t = 0.0499964: AMICI failed to integrate the forward problem
2024-11-21 15:19:28.521 - amici.swig_wrappers - DEBUG - [vvDD_9][cvodes:cvHandleFailure:ERR_FAILURE] At t = 0.0499721 and h = 1.41397e-08, the error test failed repeatedly or with |h| = hmin.
2024-11-21 15:19:28.521 - amici.swig_wrappers - ERROR - [vvDD_9][FORWARD_FAILURE] AMICI forward simulation failed at t = 0.0499721: AMICI failed to integrate the forward problem
2024-11-21 15:19:28.532 - amici.swig_wrappers - DEBUG - [vvDD_3][cvodes:CVode:TOO_MUCH_WORK] At t = 2.51097, mxstep steps taken before reaching tout.
2024-11-21 15:19:28.532 - amici.swig_wrappers - ERROR - [vvDD_3][FORWARD_FAILURE] AMICI forward simulation failed at t = 2.51097: AMICI failed to integrate the forward problem
2024-11-21 15:19:28.642 - amici.swig_wrappers - DEBUG - [vvDD_10][cvodes:CVode:TOO_MUCH_WORK] At t = 0.927799, mxstep steps taken before reaching tout.
2024-11-21 15:19:28.642 - amici.swig_wrappers - ERROR - [vvDD_10][FORWARD_FAILURE] AMICI forward simulation failed at t = 0.927799: AMICI failed to integrate the forward problem
2024-11-21 15:19:28.922 - amici.swig_wrappers - DEBUG - [vvDD_9][cvodes:cvHandleFailure:ERR_FAILURE] At t = 0.650187 and h = 2.42459e-07, the error test failed repeatedly or with |h| = hmin.
2024-11-21 15:19:28.922 - amici.swig_wrappers - ERROR - [vvDD_9][FORWARD_FAILURE] AMICI forward simulation failed at t = 0.650187: AMICI failed to integrate the forward problem
2024-11-21 15:19:29.043 - amici.swig_wrappers - DEBUG - [vvDD_3][cvodes:CVode:TOO_MUCH_WORK] At t = 2.24837, mxstep steps taken before reaching tout.
2024-11-21 15:19:29.043 - amici.swig_wrappers - ERROR - [vvDD_3][FORWARD_FAILURE] AMICI forward simulation failed at t = 2.24837: AMICI failed to integrate the forward problem
2024-11-21 15:19:29.104 - amici.swig_wrappers - DEBUG - [vvDD_6][cvodes:CVode:TOO_MUCH_WORK] At t = 3.03694, mxstep steps taken before reaching tout.
2024-11-21 15:19:29.104 - amici.swig_wrappers - ERROR - [vvDD_6][FORWARD_FAILURE] AMICI forward simulation failed at t = 3.03694: AMICI failed to integrate the forward problem
2024-11-21 15:19:29.286 - amici.swig_wrappers - DEBUG - [vvDD_5][cvodes:cvHandleFailure:ERR_FAILURE] At t = 0.679806 and h = 3.06046e-07, the error test failed repeatedly or with |h| = hmin.
2024-11-21 15:19:29.286 - amici.swig_wrappers - ERROR - [vvDD_5][FORWARD_FAILURE] AMICI forward simulation failed at t = 0.679806: AMICI failed to integrate the forward problem
2024-11-21 15:19:29.339 - amici.swig_wrappers - DEBUG - [vvDD_10][cvodes:cvHandleFailure:ERR_FAILURE] At t = 0.673391 and h = 2.87585e-07, the error test failed repeatedly or with |h| = hmin.
2024-11-21 15:19:29.339 - amici.swig_wrappers - ERROR - [vvDD_10][FORWARD_FAILURE] AMICI forward simulation failed at t = 0.673391: AMICI failed to integrate the forward problem
2024-11-21 15:19:29.550 - amici.swig_wrappers - DEBUG - [vvDD_3][cvodes:CVode:TOO_MUCH_WORK] At t = 2.19713, mxstep steps taken before reaching tout.
2024-11-21 15:19:29.550 - amici.swig_wrappers - ERROR - [vvDD_3][FORWARD_FAILURE] AMICI forward simulation failed at t = 2.19713: AMICI failed to integrate the forward problem
2024-11-21 15:19:29.563 - amici.swig_wrappers - DEBUG - [vvDD_9][cvodes:cvHandleFailure:ERR_FAILURE] At t = 0.673024 and h = 2.30855e-07, the error test failed repeatedly or with |h| = hmin.
2024-11-21 15:19:29.563 - amici.swig_wrappers - ERROR - [vvDD_9][FORWARD_FAILURE] AMICI forward simulation failed at t = 0.673024: AMICI failed to integrate the forward problem
2024-11-21 15:19:29.766 - amici.swig_wrappers - DEBUG - [vvDD_2][cvodes:cvHandleFailure:ERR_FAILURE] At t = 0.652365 and h = 4.4416e-07, the error test failed repeatedly or with |h| = hmin.
2024-11-21 15:19:29.766 - amici.swig_wrappers - ERROR - [vvDD_2][FORWARD_FAILURE] AMICI forward simulation failed at t = 0.652365: AMICI failed to integrate the forward problem
2024-11-21 15:19:29.888 - amici.swig_wrappers - DEBUG - [vvDD_3][cvodes:CVode:TOO_MUCH_WORK] At t = 3.19384, mxstep steps taken before reaching tout.
2024-11-21 15:19:29.888 - amici.swig_wrappers - ERROR - [vvDD_3][FORWARD_FAILURE] AMICI forward simulation failed at t = 3.19384: AMICI failed to integrate the forward problem
2024-11-21 15:19:29.917 - amici.swig_wrappers - DEBUG - [vvDD_3][cvodes:cvHandleFailure:ERR_FAILURE] At t = 1.58867 and h = 5.69374e-07, the error test failed repeatedly or with |h| = hmin.
2024-11-21 15:19:29.917 - amici.swig_wrappers - ERROR - [vvDD_3][FORWARD_FAILURE] AMICI forward simulation failed at t = 1.58867: AMICI failed to integrate the forward problem
2024-11-21 15:19:29.973 - amici.swig_wrappers - DEBUG - [vvDD_10][cvodes:CVode:TOO_MUCH_WORK] At t = 1.44043, mxstep steps taken before reaching tout.
2024-11-21 15:19:29.973 - amici.swig_wrappers - ERROR - [vvDD_10][FORWARD_FAILURE] AMICI forward simulation failed at t = 1.44043: AMICI failed to integrate the forward problem
2024-11-21 15:19:30.051 - amici.swig_wrappers - DEBUG - [vvDD_10][cvodes:cvHandleFailure:ERR_FAILURE] At t = 1.6355 and h = 1.59271e-07, the error test failed repeatedly or with |h| = hmin.
2024-11-21 15:19:30.051 - amici.swig_wrappers - ERROR - [vvDD_10][FORWARD_FAILURE] AMICI forward simulation failed at t = 1.6355: AMICI failed to integrate the forward problem
2024-11-21 15:19:30.210 - amici.swig_wrappers - DEBUG - [vvDD_10][cvodes:CVode:TOO_MUCH_WORK] At t = 3.66314, mxstep steps taken before reaching tout.
2024-11-21 15:19:30.210 - amici.swig_wrappers - ERROR - [vvDD_10][FORWARD_FAILURE] AMICI forward simulation failed at t = 3.66314: AMICI failed to integrate the forward problem
2024-11-21 15:19:30.265 - amici.swig_wrappers - DEBUG - [vvDD_1][cvodes:cvHandleFailure:ERR_FAILURE] At t = 1.60335 and h = 1.67251e-07, the error test failed repeatedly or with |h| = hmin.
2024-11-21 15:19:30.265 - amici.swig_wrappers - ERROR - [vvDD_1][FORWARD_FAILURE] AMICI forward simulation failed at t = 1.60335: AMICI failed to integrate the forward problem
2024-11-21 15:19:30.395 - amici.swig_wrappers - DEBUG - [vvDD_3][cvodes:CVode:TOO_MUCH_WORK] At t = 3.16691, mxstep steps taken before reaching tout.
2024-11-21 15:19:30.395 - amici.swig_wrappers - ERROR - [vvDD_3][FORWARD_FAILURE] AMICI forward simulation failed at t = 3.16691: AMICI failed to integrate the forward problem
2024-11-21 15:19:30.459 - amici.swig_wrappers - DEBUG - [vvDD_5][cvodes:cvHandleFailure:ERR_FAILURE] At t = 0.800612 and h = 3.06169e-07, the error test failed repeatedly or with |h| = hmin.
2024-11-21 15:19:30.459 - amici.swig_wrappers - ERROR - [vvDD_5][FORWARD_FAILURE] AMICI forward simulation failed at t = 0.800612: AMICI failed to integrate the forward problem
2024-11-21 15:19:30.983 - amici.swig_wrappers - DEBUG - [vvDD_9][cvodes:cvHandleFailure:ERR_FAILURE] At t = 0.0498269 and h = 1.71846e-08, the error test failed repeatedly or with |h| = hmin.
2024-11-21 15:19:30.983 - amici.swig_wrappers - ERROR - [vvDD_9][FORWARD_FAILURE] AMICI forward simulation failed at t = 0.0498269: AMICI failed to integrate the forward problem
2024-11-21 15:19:30.990 - amici.swig_wrappers - DEBUG - [vvDD_1][cvodes:CVode:TOO_MUCH_WORK] At t = 3.64672, mxstep steps taken before reaching tout.
2024-11-21 15:19:30.990 - amici.swig_wrappers - ERROR - [vvDD_1][FORWARD_FAILURE] AMICI forward simulation failed at t = 3.64672: AMICI failed to integrate the forward problem
2024-11-21 15:19:31.047 - amici.swig_wrappers - DEBUG - [vvDD_10][cvodes:cvHandleFailure:ERR_FAILURE] At t = 0.778181 and h = 2.5599e-08, the error test failed repeatedly or with |h| = hmin.
2024-11-21 15:19:31.047 - amici.swig_wrappers - ERROR - [vvDD_10][FORWARD_FAILURE] AMICI forward simulation failed at t = 0.778181: AMICI failed to integrate the forward problem
2024-11-21 15:19:31.069 - amici.swig_wrappers - DEBUG - [vvDD_3][cvodes:CVode:TOO_MUCH_WORK] At t = 2.85757, mxstep steps taken before reaching tout.
2024-11-21 15:19:31.070 - amici.swig_wrappers - ERROR - [vvDD_3][FORWARD_FAILURE] AMICI forward simulation failed at t = 2.85757: AMICI failed to integrate the forward problem
2024-11-21 15:19:31.260 - amici.swig_wrappers - DEBUG - [vvDD_5][cvodes:cvHandleFailure:ERR_FAILURE] At t = 0.77074 and h = 2.88914e-07, the error test failed repeatedly or with |h| = hmin.
2024-11-21 15:19:31.260 - amici.swig_wrappers - ERROR - [vvDD_5][FORWARD_FAILURE] AMICI forward simulation failed at t = 0.77074: AMICI failed to integrate the forward problem
2024-11-21 15:19:31.276 - amici.swig_wrappers - DEBUG - [vvDD_1][cvodes:CVode:TOO_MUCH_WORK] At t = 0.888972, mxstep steps taken before reaching tout.
2024-11-21 15:19:31.276 - amici.swig_wrappers - ERROR - [vvDD_1][FORWARD_FAILURE] AMICI forward simulation failed at t = 0.888972: AMICI failed to integrate the forward problem
2024-11-21 15:19:31.398 - amici.swig_wrappers - DEBUG - [vvDD_1][cvodes:CVode:TOO_MUCH_WORK] At t = 3.79364, mxstep steps taken before reaching tout.
2024-11-21 15:19:31.398 - amici.swig_wrappers - ERROR - [vvDD_1][FORWARD_FAILURE] AMICI forward simulation failed at t = 3.79364: AMICI failed to integrate the forward problem
2024-11-21 15:19:31.407 - amici.swig_wrappers - DEBUG - [vvDD_3][cvodes:CVode:TOO_MUCH_WORK] At t = 2.2329, mxstep steps taken before reaching tout.
2024-11-21 15:19:31.407 - amici.swig_wrappers - ERROR - [vvDD_3][FORWARD_FAILURE] AMICI forward simulation failed at t = 2.2329: AMICI failed to integrate the forward problem
2024-11-21 15:19:31.457 - amici.swig_wrappers - DEBUG - [vvDD_4][cvodes:cvHandleFailure:ERR_FAILURE] At t = 0.756025 and h = 3.17448e-07, the error test failed repeatedly or with |h| = hmin.
2024-11-21 15:19:31.457 - amici.swig_wrappers - ERROR - [vvDD_4][FORWARD_FAILURE] AMICI forward simulation failed at t = 0.756025: AMICI failed to integrate the forward problem
2024-11-21 15:19:31.578 - amici.swig_wrappers - DEBUG - [vvDD_8][cvodes:cvHandleFailure:ERR_FAILURE] At t = 0.0498042 and h = 1.0741e-08, the error test failed repeatedly or with |h| = hmin.
2024-11-21 15:19:31.578 - amici.swig_wrappers - ERROR - [vvDD_8][FORWARD_FAILURE] AMICI forward simulation failed at t = 0.0498042: AMICI failed to integrate the forward problem
2024-11-21 15:19:31.815 - amici.swig_wrappers - DEBUG - [vvDD_9][cvodes:cvHandleFailure:ERR_FAILURE] At t = 0.0498698 and h = 1.68912e-08, the error test failed repeatedly or with |h| = hmin.
2024-11-21 15:19:31.815 - amici.swig_wrappers - ERROR - [vvDD_9][FORWARD_FAILURE] AMICI forward simulation failed at t = 0.0498698: AMICI failed to integrate the forward problem
2024-11-21 15:19:31.859 - amici.swig_wrappers - DEBUG - [vvDD_4][cvodes:cvHandleFailure:ERR_FAILURE] At t = 0.704357 and h = 2.18318e-07, the error test failed repeatedly or with |h| = hmin.
2024-11-21 15:19:31.859 - amici.swig_wrappers - ERROR - [vvDD_4][FORWARD_FAILURE] AMICI forward simulation failed at t = 0.704357: AMICI failed to integrate the forward problem
2024-11-21 15:19:31.889 - amici.swig_wrappers - DEBUG - [vvDD_10][cvodes:cvHandleFailure:ERR_FAILURE] At t = 0.73447 and h = 3.07417e-07, the error test failed repeatedly or with |h| = hmin.
2024-11-21 15:19:31.889 - amici.swig_wrappers - ERROR - [vvDD_10][FORWARD_FAILURE] AMICI forward simulation failed at t = 0.73447: AMICI failed to integrate the forward problem
2024-11-21 15:19:31.911 - amici.swig_wrappers - DEBUG - [vvDD_3][cvodes:CVode:TOO_MUCH_WORK] At t = 3.28987, mxstep steps taken before reaching tout.
2024-11-21 15:19:31.911 - amici.swig_wrappers - ERROR - [vvDD_3][FORWARD_FAILURE] AMICI forward simulation failed at t = 3.28987: AMICI failed to integrate the forward problem
2024-11-21 15:19:32.207 - amici.swig_wrappers - DEBUG - [vvDD_8][cvodes:CVode:TOO_MUCH_WORK] At t = 3.65879, mxstep steps taken before reaching tout.
2024-11-21 15:19:32.207 - amici.swig_wrappers - ERROR - [vvDD_8][FORWARD_FAILURE] AMICI forward simulation failed at t = 3.65879: AMICI failed to integrate the forward problem
2024-11-21 15:19:32.317 - amici.swig_wrappers - DEBUG - [vvDD_3][cvodes:cvHandleFailure:ERR_FAILURE] At t = 1.44553 and h = 5.86131e-07, the error test failed repeatedly or with |h| = hmin.
2024-11-21 15:19:32.317 - amici.swig_wrappers - ERROR - [vvDD_3][FORWARD_FAILURE] AMICI forward simulation failed at t = 1.44553: AMICI failed to integrate the forward problem
2024-11-21 15:19:32.419 - amici.swig_wrappers - DEBUG - [vvDD_3][cvodes:CVode:TOO_MUCH_WORK] At t = 2.8514, mxstep steps taken before reaching tout.
2024-11-21 15:19:32.419 - amici.swig_wrappers - ERROR - [vvDD_3][FORWARD_FAILURE] AMICI forward simulation failed at t = 2.8514: AMICI failed to integrate the forward problem
2024-11-21 15:19:32.678 - amici.swig_wrappers - DEBUG - [vvDD_4][cvodes:cvHandleFailure:ERR_FAILURE] At t = 0.77359 and h = 2.5126e-07, the error test failed repeatedly or with |h| = hmin.
2024-11-21 15:19:32.678 - amici.swig_wrappers - ERROR - [vvDD_4][FORWARD_FAILURE] AMICI forward simulation failed at t = 0.77359: AMICI failed to integrate the forward problem
2024-11-21 15:19:32.727 - amici.swig_wrappers - DEBUG - [vvDD_8][cvodes:CVode:TOO_MUCH_WORK] At t = 3.91155, mxstep steps taken before reaching tout.
2024-11-21 15:19:32.727 - amici.swig_wrappers - ERROR - [vvDD_8][FORWARD_FAILURE] AMICI forward simulation failed at t = 3.91155: AMICI failed to integrate the forward problem
2024-11-21 15:19:32.750 - amici.swig_wrappers - DEBUG - [vvDD_9][cvodes:cvHandleFailure:ERR_FAILURE] At t = 0.756141 and h = 2.87977e-07, the error test failed repeatedly or with |h| = hmin.
2024-11-21 15:19:32.750 - amici.swig_wrappers - ERROR - [vvDD_9][FORWARD_FAILURE] AMICI forward simulation failed at t = 0.756141: AMICI failed to integrate the forward problem
2024-11-21 15:19:32.900 - amici.swig_wrappers - DEBUG - [vvDD_9][cvodes:cvHandleFailure:ERR_FAILURE] At t = 0.753417 and h = 2.76878e-07, the error test failed repeatedly or with |h| = hmin.
2024-11-21 15:19:32.900 - amici.swig_wrappers - ERROR - [vvDD_9][FORWARD_FAILURE] AMICI forward simulation failed at t = 0.753417: AMICI failed to integrate the forward problem
2024-11-21 15:19:32.929 - amici.swig_wrappers - DEBUG - [vvDD_3][cvodes:CVode:TOO_MUCH_WORK] At t = 1.99352, mxstep steps taken before reaching tout.
2024-11-21 15:19:32.929 - amici.swig_wrappers - ERROR - [vvDD_3][FORWARD_FAILURE] AMICI forward simulation failed at t = 1.99352: AMICI failed to integrate the forward problem
2024-11-21 15:19:33.069 - amici.swig_wrappers - DEBUG - [vvDD_1][cvodes:CVode:TOO_MUCH_WORK] At t = 2.68923, mxstep steps taken before reaching tout.
2024-11-21 15:19:33.069 - amici.swig_wrappers - ERROR - [vvDD_1][FORWARD_FAILURE] AMICI forward simulation failed at t = 2.68923: AMICI failed to integrate the forward problem
2024-11-21 15:19:33.259 - amici.swig_wrappers - DEBUG - [vvDD_4][cvodes:cvHandleFailure:ERR_FAILURE] At t = 0.775355 and h = 2.73873e-07, the error test failed repeatedly or with |h| = hmin.
2024-11-21 15:19:33.259 - amici.swig_wrappers - ERROR - [vvDD_4][FORWARD_FAILURE] AMICI forward simulation failed at t = 0.775355: AMICI failed to integrate the forward problem
2024-11-21 15:19:33.301 - amici.swig_wrappers - DEBUG - [vvDD_1][cvodes:CVode:TOO_MUCH_WORK] At t = 2.53396, mxstep steps taken before reaching tout.
2024-11-21 15:19:33.301 - amici.swig_wrappers - ERROR - [vvDD_1][FORWARD_FAILURE] AMICI forward simulation failed at t = 2.53396: AMICI failed to integrate the forward problem
2024-11-21 15:19:33.418 - amici.swig_wrappers - DEBUG - [vvDD_1][cvodes:CVode:TOO_MUCH_WORK] At t = 0.000159705, mxstep steps taken before reaching tout.
2024-11-21 15:19:33.418 - amici.swig_wrappers - ERROR - [vvDD_1][FORWARD_FAILURE] AMICI forward simulation failed at t = 0.000159705: AMICI failed to integrate the forward problem
2024-11-21 15:19:33.431 - amici.swig_wrappers - DEBUG - [vvDD_3][cvodes:CVode:TOO_MUCH_WORK] At t = 3.43808, mxstep steps taken before reaching tout.
2024-11-21 15:19:33.431 - amici.swig_wrappers - ERROR - [vvDD_3][FORWARD_FAILURE] AMICI forward simulation failed at t = 3.43808: AMICI failed to integrate the forward problem
2024-11-21 15:19:33.476 - amici.swig_wrappers - DEBUG - [vvDD_1][cvodes:CVode:TOO_MUCH_WORK] At t = 2.3759, mxstep steps taken before reaching tout.
2024-11-21 15:19:33.476 - amici.swig_wrappers - ERROR - [vvDD_1][FORWARD_FAILURE] AMICI forward simulation failed at t = 2.3759: AMICI failed to integrate the forward problem
2024-11-21 15:19:33.754 - amici.swig_wrappers - DEBUG - [vvDD_5][cvodes:cvHandleFailure:ERR_FAILURE] At t = 0.73789 and h = 4.88657e-07, the error test failed repeatedly or with |h| = hmin.
2024-11-21 15:19:33.754 - amici.swig_wrappers - ERROR - [vvDD_5][FORWARD_FAILURE] AMICI forward simulation failed at t = 0.73789: AMICI failed to integrate the forward problem
2024-11-21 15:19:33.906 - amici.swig_wrappers - DEBUG - [vvDD_1][cvodes:CVode:TOO_MUCH_WORK] At t = 2.49552, mxstep steps taken before reaching tout.
2024-11-21 15:19:33.906 - amici.swig_wrappers - ERROR - [vvDD_1][FORWARD_FAILURE] AMICI forward simulation failed at t = 2.49552: AMICI failed to integrate the forward problem
2024-11-21 15:19:33.938 - amici.swig_wrappers - DEBUG - [vvDD_3][cvodes:CVode:TOO_MUCH_WORK] At t = 2.39393, mxstep steps taken before reaching tout.
2024-11-21 15:19:33.938 - amici.swig_wrappers - ERROR - [vvDD_3][FORWARD_FAILURE] AMICI forward simulation failed at t = 2.39393: AMICI failed to integrate the forward problem
2024-11-21 15:19:34.003 - amici.swig_wrappers - DEBUG - [vvDD_1][cvodes:CVode:TOO_MUCH_WORK] At t = 0.30731, mxstep steps taken before reaching tout.
2024-11-21 15:19:34.003 - amici.swig_wrappers - ERROR - [vvDD_1][FORWARD_FAILURE] AMICI forward simulation failed at t = 0.30731: AMICI failed to integrate the forward problem
2024-11-21 15:19:34.175 - amici.swig_wrappers - DEBUG - [vvDD_1][cvodes:cvHandleFailure:ERR_FAILURE] At t = 0.0497594 and h = 1.36245e-08, the error test failed repeatedly or with |h| = hmin.
2024-11-21 15:19:34.176 - amici.swig_wrappers - ERROR - [vvDD_1][FORWARD_FAILURE] AMICI forward simulation failed at t = 0.0497594: AMICI failed to integrate the forward problem
2024-11-21 15:19:34.186 - amici.swig_wrappers - DEBUG - [vvDD_8][cvodes:CVode:TOO_MUCH_WORK] At t = 2.23567, mxstep steps taken before reaching tout.
2024-11-21 15:19:34.186 - amici.swig_wrappers - ERROR - [vvDD_8][FORWARD_FAILURE] AMICI forward simulation failed at t = 2.23567: AMICI failed to integrate the forward problem
2024-11-21 15:19:34.416 - amici.swig_wrappers - DEBUG - [vvDD_8][cvodes:CVode:TOO_MUCH_WORK] At t = 3.47404, mxstep steps taken before reaching tout.
2024-11-21 15:19:34.416 - amici.swig_wrappers - ERROR - [vvDD_8][FORWARD_FAILURE] AMICI forward simulation failed at t = 3.47404: AMICI failed to integrate the forward problem
2024-11-21 15:19:34.624 - amici.swig_wrappers - DEBUG - [vvDD_3][cvodes:CVode:TOO_MUCH_WORK] At t = 2.05474, mxstep steps taken before reaching tout.
2024-11-21 15:19:34.624 - amici.swig_wrappers - ERROR - [vvDD_3][FORWARD_FAILURE] AMICI forward simulation failed at t = 2.05474: AMICI failed to integrate the forward problem
2024-11-21 15:19:34.635 - amici.swig_wrappers - DEBUG - [vvDD_8][cvodes:CVode:TOO_MUCH_WORK] At t = 1.4691, mxstep steps taken before reaching tout.
2024-11-21 15:19:34.635 - amici.swig_wrappers - ERROR - [vvDD_8][FORWARD_FAILURE] AMICI forward simulation failed at t = 1.4691: AMICI failed to integrate the forward problem
2024-11-21 15:19:34.969 - amici.swig_wrappers - DEBUG - [vvDD_9][cvodes:CVode:TOO_MUCH_WORK] At t = 1.78247, mxstep steps taken before reaching tout.
2024-11-21 15:19:34.969 - amici.swig_wrappers - ERROR - [vvDD_9][FORWARD_FAILURE] AMICI forward simulation failed at t = 1.78247: AMICI failed to integrate the forward problem
2024-11-21 15:19:34.990 - amici.swig_wrappers - DEBUG - [vvDD_1][cvodes:CVode:TOO_MUCH_WORK] At t = 0.133247, mxstep steps taken before reaching tout.
2024-11-21 15:19:34.990 - amici.swig_wrappers - ERROR - [vvDD_1][FORWARD_FAILURE] AMICI forward simulation failed at t = 0.133247: AMICI failed to integrate the forward problem
2024-11-21 15:19:34.995 - amici.swig_wrappers - DEBUG - [vvDD_3][cvodes:CVode:TOO_MUCH_WORK] At t = 0.518578, mxstep steps taken before reaching tout.
2024-11-21 15:19:34.996 - amici.swig_wrappers - ERROR - [vvDD_3][FORWARD_FAILURE] AMICI forward simulation failed at t = 0.518578: AMICI failed to integrate the forward problem
2024-11-21 15:19:35.022 - amici.swig_wrappers - DEBUG - [vvDD_8][cvodes:CVode:TOO_MUCH_WORK] At t = 3.26628, mxstep steps taken before reaching tout.
2024-11-21 15:19:35.022 - amici.swig_wrappers - ERROR - [vvDD_8][FORWARD_FAILURE] AMICI forward simulation failed at t = 3.26628: AMICI failed to integrate the forward problem
2024-11-21 15:19:35.129 - amici.swig_wrappers - DEBUG - [vvDD_2][cvodes:CVode:TOO_MUCH_WORK] At t = 1.53044, mxstep steps taken before reaching tout.
2024-11-21 15:19:35.129 - amici.swig_wrappers - ERROR - [vvDD_2][FORWARD_FAILURE] AMICI forward simulation failed at t = 1.53044: AMICI failed to integrate the forward problem
2024-11-21 15:19:35.134 - amici.swig_wrappers - DEBUG - [vvDD_3][cvodes:CVode:TOO_MUCH_WORK] At t = 2.80224, mxstep steps taken before reaching tout.
2024-11-21 15:19:35.134 - amici.swig_wrappers - ERROR - [vvDD_3][FORWARD_FAILURE] AMICI forward simulation failed at t = 2.80224: AMICI failed to integrate the forward problem
2024-11-21 15:19:35.353 - amici.swig_wrappers - DEBUG - [vvDD_4][cvodes:CVode:TOO_MUCH_WORK] At t = 0.723634, mxstep steps taken before reaching tout.
2024-11-21 15:19:35.353 - amici.swig_wrappers - ERROR - [vvDD_4][FORWARD_FAILURE] AMICI forward simulation failed at t = 0.723634: AMICI failed to integrate the forward problem
2024-11-21 15:19:35.770 - amici.swig_wrappers - DEBUG - [vvDD_8][cvodes:CVode:TOO_MUCH_WORK] At t = 3.07001, mxstep steps taken before reaching tout.
2024-11-21 15:19:35.770 - amici.swig_wrappers - ERROR - [vvDD_8][FORWARD_FAILURE] AMICI forward simulation failed at t = 3.07001: AMICI failed to integrate the forward problem
2024-11-21 15:19:35.853 - amici.swig_wrappers - DEBUG - [vvDD_1][cvodes:CVode:TOO_MUCH_WORK] At t = 0.411366, mxstep steps taken before reaching tout.
2024-11-21 15:19:35.853 - amici.swig_wrappers - ERROR - [vvDD_1][FORWARD_FAILURE] AMICI forward simulation failed at t = 0.411366: AMICI failed to integrate the forward problem
2024-11-21 15:19:35.923 - amici.swig_wrappers - DEBUG - [vvDD_4][cvodes:cvHandleFailure:ERR_FAILURE] At t = 0.760644 and h = 4.10922e-07, the error test failed repeatedly or with |h| = hmin.
2024-11-21 15:19:35.923 - amici.swig_wrappers - ERROR - [vvDD_4][FORWARD_FAILURE] AMICI forward simulation failed at t = 0.760644: AMICI failed to integrate the forward problem
2024-11-21 15:19:35.975 - amici.swig_wrappers - DEBUG - [vvDD_3][cvodes:CVode:TOO_MUCH_WORK] At t = 3.02329, mxstep steps taken before reaching tout.
2024-11-21 15:19:35.975 - amici.swig_wrappers - ERROR - [vvDD_3][FORWARD_FAILURE] AMICI forward simulation failed at t = 3.02329: AMICI failed to integrate the forward problem
2024-11-21 15:19:35.981 - amici.swig_wrappers - DEBUG - [vvDD_1][cvodes:CVode:TOO_MUCH_WORK] At t = 3.8233, mxstep steps taken before reaching tout.
2024-11-21 15:19:35.981 - amici.swig_wrappers - ERROR - [vvDD_1][FORWARD_FAILURE] AMICI forward simulation failed at t = 3.8233: AMICI failed to integrate the forward problem
2024-11-21 15:19:35.988 - amici.swig_wrappers - DEBUG - [vvDD_8][cvodes:CVode:TOO_MUCH_WORK] At t = 2.12462, mxstep steps taken before reaching tout.
2024-11-21 15:19:35.988 - amici.swig_wrappers - ERROR - [vvDD_8][FORWARD_FAILURE] AMICI forward simulation failed at t = 2.12462: AMICI failed to integrate the forward problem
2024-11-21 15:19:36.099 - amici.swig_wrappers - DEBUG - [vvDD_5][cvodes:cvHandleFailure:ERR_FAILURE] At t = 0.0497697 and h = 1.65323e-08, the error test failed repeatedly or with |h| = hmin.
2024-11-21 15:19:36.099 - amici.swig_wrappers - ERROR - [vvDD_5][FORWARD_FAILURE] AMICI forward simulation failed at t = 0.0497697: AMICI failed to integrate the forward problem
2024-11-21 15:19:36.193 - amici.swig_wrappers - DEBUG - [vvDD_8][cvodes:CVode:TOO_MUCH_WORK] At t = 3.21529, mxstep steps taken before reaching tout.
2024-11-21 15:19:36.193 - amici.swig_wrappers - ERROR - [vvDD_8][FORWARD_FAILURE] AMICI forward simulation failed at t = 3.21529: AMICI failed to integrate the forward problem
2024-11-21 15:19:36.290 - amici.swig_wrappers - DEBUG - [vvDD_4][cvodes:cvHandleFailure:ERR_FAILURE] At t = 0.0497902 and h = 1.32701e-08, the error test failed repeatedly or with |h| = hmin.
2024-11-21 15:19:36.290 - amici.swig_wrappers - ERROR - [vvDD_4][FORWARD_FAILURE] AMICI forward simulation failed at t = 0.0497902: AMICI failed to integrate the forward problem
2024-11-21 15:19:36.507 - amici.swig_wrappers - DEBUG - [vvDD_3][cvodes:CVode:TOO_MUCH_WORK] At t = 3.01136, mxstep steps taken before reaching tout.
2024-11-21 15:19:36.507 - amici.swig_wrappers - ERROR - [vvDD_3][FORWARD_FAILURE] AMICI forward simulation failed at t = 3.01136: AMICI failed to integrate the forward problem
2024-11-21 15:19:36.592 - amici.swig_wrappers - DEBUG - [vvDD_8][cvodes:CVode:TOO_MUCH_WORK] At t = 2.42834, mxstep steps taken before reaching tout.
2024-11-21 15:19:36.592 - amici.swig_wrappers - ERROR - [vvDD_8][FORWARD_FAILURE] AMICI forward simulation failed at t = 2.42834: AMICI failed to integrate the forward problem
2024-11-21 15:19:36.629 - amici.swig_wrappers - DEBUG - [vvDD_6][cvodes:CVode:TOO_MUCH_WORK] At t = 0.700936, mxstep steps taken before reaching tout.
2024-11-21 15:19:36.629 - amici.swig_wrappers - ERROR - [vvDD_6][FORWARD_FAILURE] AMICI forward simulation failed at t = 0.700936: AMICI failed to integrate the forward problem
2024-11-21 15:19:36.853 - amici.swig_wrappers - DEBUG - [vvDD_8][cvodes:cvHandleFailure:ERR_FAILURE] At t = 0.51542 and h = 1.78977e-07, the error test failed repeatedly or with |h| = hmin.
2024-11-21 15:19:36.854 - amici.swig_wrappers - ERROR - [vvDD_8][FORWARD_FAILURE] AMICI forward simulation failed at t = 0.51542: AMICI failed to integrate the forward problem
2024-11-21 15:19:36.907 - amici.swig_wrappers - DEBUG - [vvDD_1][cvodes:CVode:TOO_MUCH_WORK] At t = 0.0366183, mxstep steps taken before reaching tout.
2024-11-21 15:19:36.907 - amici.swig_wrappers - ERROR - [vvDD_1][FORWARD_FAILURE] AMICI forward simulation failed at t = 0.0366183: AMICI failed to integrate the forward problem
2024-11-21 15:19:36.981 - amici.swig_wrappers - DEBUG - [vvDD_3][cvodes:cvHandleFailure:ERR_FAILURE] At t = 2.47562 and h = 1.22544e-08, the error test failed repeatedly or with |h| = hmin.
2024-11-21 15:19:36.981 - amici.swig_wrappers - ERROR - [vvDD_3][FORWARD_FAILURE] AMICI forward simulation failed at t = 2.47562: AMICI failed to integrate the forward problem
2024-11-21 15:19:37.018 - amici.swig_wrappers - DEBUG - [vvDD_3][cvodes:CVode:TOO_MUCH_WORK] At t = 2.84164, mxstep steps taken before reaching tout.
2024-11-21 15:19:37.018 - amici.swig_wrappers - ERROR - [vvDD_3][FORWARD_FAILURE] AMICI forward simulation failed at t = 2.84164: AMICI failed to integrate the forward problem
2024-11-21 15:19:37.285 - amici.swig_wrappers - DEBUG - [vvDD_8][cvodes:CVode:TOO_MUCH_WORK] At t = 3.70033, mxstep steps taken before reaching tout.
2024-11-21 15:19:37.285 - amici.swig_wrappers - ERROR - [vvDD_8][FORWARD_FAILURE] AMICI forward simulation failed at t = 3.70033: AMICI failed to integrate the forward problem
2024-11-21 15:19:37.505 - amici.swig_wrappers - DEBUG - [vvDD_8][cvodes:CVode:TOO_MUCH_WORK] At t = 2.06125, mxstep steps taken before reaching tout.
2024-11-21 15:19:37.505 - amici.swig_wrappers - ERROR - [vvDD_8][FORWARD_FAILURE] AMICI forward simulation failed at t = 2.06125: AMICI failed to integrate the forward problem
2024-11-21 15:19:37.537 - amici.swig_wrappers - DEBUG - [vvDD_3][cvodes:CVode:TOO_MUCH_WORK] At t = 2.88102, mxstep steps taken before reaching tout.
2024-11-21 15:19:37.537 - amici.swig_wrappers - ERROR - [vvDD_3][FORWARD_FAILURE] AMICI forward simulation failed at t = 2.88102: AMICI failed to integrate the forward problem
2024-11-21 15:19:37.544 - amici.swig_wrappers - DEBUG - [vvDD_6][cvodes:cvHandleFailure:ERR_FAILURE] At t = 0.504941 and h = 2.58546e-07, the error test failed repeatedly or with |h| = hmin.
2024-11-21 15:19:37.544 - amici.swig_wrappers - ERROR - [vvDD_6][FORWARD_FAILURE] AMICI forward simulation failed at t = 0.504941: AMICI failed to integrate the forward problem
2024-11-21 15:19:37.707 - amici.swig_wrappers - DEBUG - [vvDD_3][cvodes:CVode:TOO_MUCH_WORK] At t = 2.83043, mxstep steps taken before reaching tout.
2024-11-21 15:19:37.707 - amici.swig_wrappers - ERROR - [vvDD_3][FORWARD_FAILURE] AMICI forward simulation failed at t = 2.83043: AMICI failed to integrate the forward problem
2024-11-21 15:19:37.729 - amici.swig_wrappers - DEBUG - [vvDD_8][cvodes:CVode:TOO_MUCH_WORK] At t = 3.53632, mxstep steps taken before reaching tout.
2024-11-21 15:19:37.729 - amici.swig_wrappers - ERROR - [vvDD_8][FORWARD_FAILURE] AMICI forward simulation failed at t = 3.53632: AMICI failed to integrate the forward problem
2024-11-21 15:19:37.755 - amici.swig_wrappers - DEBUG - [vvDD_1][cvodes:CVode:TOO_MUCH_WORK] At t = 2.04178, mxstep steps taken before reaching tout.
2024-11-21 15:19:37.755 - amici.swig_wrappers - ERROR - [vvDD_1][FORWARD_FAILURE] AMICI forward simulation failed at t = 2.04178: AMICI failed to integrate the forward problem
2024-11-21 15:19:37.884 - amici.swig_wrappers - DEBUG - [vvDD_1][cvodes:CVode:TOO_MUCH_WORK] At t = 3.85203, mxstep steps taken before reaching tout.
2024-11-21 15:19:37.884 - amici.swig_wrappers - ERROR - [vvDD_1][FORWARD_FAILURE] AMICI forward simulation failed at t = 3.85203: AMICI failed to integrate the forward problem
2024-11-21 15:19:37.956 - amici.swig_wrappers - DEBUG - [vvDD_8][cvodes:CVode:TOO_MUCH_WORK] At t = 2.16389, mxstep steps taken before reaching tout.
2024-11-21 15:19:37.956 - amici.swig_wrappers - ERROR - [vvDD_8][FORWARD_FAILURE] AMICI forward simulation failed at t = 2.16389: AMICI failed to integrate the forward problem
2024-11-21 15:19:38.013 - amici.swig_wrappers - DEBUG - [vvDD_1][cvodes:CVode:TOO_MUCH_WORK] At t = 3.95419, mxstep steps taken before reaching tout.
2024-11-21 15:19:38.013 - amici.swig_wrappers - ERROR - [vvDD_1][FORWARD_FAILURE] AMICI forward simulation failed at t = 3.95419: AMICI failed to integrate the forward problem
2024-11-21 15:19:38.062 - amici.swig_wrappers - DEBUG - [vvDD_7][cvodes:cvHandleFailure:ERR_FAILURE] At t = 0.502249 and h = 2.53143e-07, the error test failed repeatedly or with |h| = hmin.
2024-11-21 15:19:38.062 - amici.swig_wrappers - ERROR - [vvDD_7][FORWARD_FAILURE] AMICI forward simulation failed at t = 0.502249: AMICI failed to integrate the forward problem
2024-11-21 15:19:38.183 - amici.swig_wrappers - DEBUG - [vvDD_8][cvodes:CVode:TOO_MUCH_WORK] At t = 3.09227, mxstep steps taken before reaching tout.
2024-11-21 15:19:38.183 - amici.swig_wrappers - ERROR - [vvDD_8][FORWARD_FAILURE] AMICI forward simulation failed at t = 3.09227: AMICI failed to integrate the forward problem
2024-11-21 15:19:38.386 - amici.swig_wrappers - DEBUG - [vvDD_3][cvodes:CVode:TOO_MUCH_WORK] At t = 3.70478, mxstep steps taken before reaching tout.
2024-11-21 15:19:38.386 - amici.swig_wrappers - ERROR - [vvDD_3][FORWARD_FAILURE] AMICI forward simulation failed at t = 3.70478: AMICI failed to integrate the forward problem
2024-11-21 15:19:38.441 - amici.swig_wrappers - DEBUG - [vvDD_8][cvodes:CVode:TOO_MUCH_WORK] At t = 3.74079, mxstep steps taken before reaching tout.
2024-11-21 15:19:38.441 - amici.swig_wrappers - ERROR - [vvDD_8][FORWARD_FAILURE] AMICI forward simulation failed at t = 3.74079: AMICI failed to integrate the forward problem
2024-11-21 15:19:38.670 - amici.swig_wrappers - DEBUG - [vvDD_8][cvodes:CVode:TOO_MUCH_WORK] At t = 2.99778, mxstep steps taken before reaching tout.
2024-11-21 15:19:38.670 - amici.swig_wrappers - ERROR - [vvDD_8][FORWARD_FAILURE] AMICI forward simulation failed at t = 2.99778: AMICI failed to integrate the forward problem
2024-11-21 15:19:38.784 - amici.swig_wrappers - DEBUG - [vvDD_7][cvodes:CVode:TOO_MUCH_WORK] At t = 3.90843, mxstep steps taken before reaching tout.
2024-11-21 15:19:38.784 - amici.swig_wrappers - ERROR - [vvDD_7][FORWARD_FAILURE] AMICI forward simulation failed at t = 3.90843: AMICI failed to integrate the forward problem
2024-11-21 15:19:38.913 - amici.swig_wrappers - DEBUG - [vvDD_3][cvodes:CVode:TOO_MUCH_WORK] At t = 2.92689, mxstep steps taken before reaching tout.
2024-11-21 15:19:38.913 - amici.swig_wrappers - ERROR - [vvDD_3][FORWARD_FAILURE] AMICI forward simulation failed at t = 2.92689: AMICI failed to integrate the forward problem
2024-11-21 15:19:39.062 - amici.swig_wrappers - DEBUG - [vvDD_1][cvodes:CVode:TOO_MUCH_WORK] At t = 0.0397351, mxstep steps taken before reaching tout.
2024-11-21 15:19:39.062 - amici.swig_wrappers - ERROR - [vvDD_1][FORWARD_FAILURE] AMICI forward simulation failed at t = 0.0397351: AMICI failed to integrate the forward problem
2024-11-21 15:19:39.273 - amici.swig_wrappers - DEBUG - [vvDD_4][cvodes:CVode:TOO_MUCH_WORK] At t = 3.64108, mxstep steps taken before reaching tout.
2024-11-21 15:19:39.273 - amici.swig_wrappers - ERROR - [vvDD_4][FORWARD_FAILURE] AMICI forward simulation failed at t = 3.64108: AMICI failed to integrate the forward problem
2024-11-21 15:19:39.350 - amici.swig_wrappers - DEBUG - [vvDD_6][cvodes:cvHandleFailure:ERR_FAILURE] At t = 2.83489 and h = 1.15643e-08, the error test failed repeatedly or with |h| = hmin.
2024-11-21 15:19:39.351 - amici.swig_wrappers - ERROR - [vvDD_6][FORWARD_FAILURE] AMICI forward simulation failed at t = 2.83489: AMICI failed to integrate the forward problem
2024-11-21 15:19:39.373 - amici.swig_wrappers - DEBUG - [vvDD_10][cvodes:CVode:TOO_MUCH_WORK] At t = 2.66248, mxstep steps taken before reaching tout.
2024-11-21 15:19:39.373 - amici.swig_wrappers - ERROR - [vvDD_10][FORWARD_FAILURE] AMICI forward simulation failed at t = 2.66248: AMICI failed to integrate the forward problem
2024-11-21 15:19:39.427 - amici.swig_wrappers - DEBUG - [vvDD_3][cvodes:CVode:TOO_MUCH_WORK] At t = 2.60952, mxstep steps taken before reaching tout.
2024-11-21 15:19:39.427 - amici.swig_wrappers - ERROR - [vvDD_3][FORWARD_FAILURE] AMICI forward simulation failed at t = 2.60952: AMICI failed to integrate the forward problem
2024-11-21 15:19:39.573 - amici.swig_wrappers - DEBUG - [vvDD_2][cvodes:CVode:TOO_MUCH_WORK] At t = 3.38147, mxstep steps taken before reaching tout.
2024-11-21 15:19:39.573 - amici.swig_wrappers - ERROR - [vvDD_2][FORWARD_FAILURE] AMICI forward simulation failed at t = 3.38147: AMICI failed to integrate the forward problem
2024-11-21 15:19:39.787 - amici.swig_wrappers - DEBUG - [vvDD_8][cvodes:CVode:TOO_MUCH_WORK] At t = 2.94643, mxstep steps taken before reaching tout.
2024-11-21 15:19:39.787 - amici.swig_wrappers - ERROR - [vvDD_8][FORWARD_FAILURE] AMICI forward simulation failed at t = 2.94643: AMICI failed to integrate the forward problem
2024-11-21 15:19:39.796 - amici.swig_wrappers - DEBUG - [vvDD_9][cvodes:cvHandleFailure:ERR_FAILURE] At t = 0.484354 and h = 2.55691e-07, the error test failed repeatedly or with |h| = hmin.
2024-11-21 15:19:39.796 - amici.swig_wrappers - ERROR - [vvDD_9][FORWARD_FAILURE] AMICI forward simulation failed at t = 0.484354: AMICI failed to integrate the forward problem
2024-11-21 15:19:39.847 - amici.swig_wrappers - DEBUG - [vvDD_5][cvodes:cvHandleFailure:ERR_FAILURE] At t = 0.488275 and h = 2.12448e-07, the error test failed repeatedly or with |h| = hmin.
2024-11-21 15:19:39.847 - amici.swig_wrappers - ERROR - [vvDD_5][FORWARD_FAILURE] AMICI forward simulation failed at t = 0.488275: AMICI failed to integrate the forward problem
2024-11-21 15:19:39.942 - amici.swig_wrappers - DEBUG - [vvDD_3][cvodes:CVode:TOO_MUCH_WORK] At t = 3.38716, mxstep steps taken before reaching tout.
2024-11-21 15:19:39.942 - amici.swig_wrappers - ERROR - [vvDD_3][FORWARD_FAILURE] AMICI forward simulation failed at t = 3.38716: AMICI failed to integrate the forward problem
2024-11-21 15:19:40.034 - amici.swig_wrappers - DEBUG - [vvDD_10][cvodes:cvHandleFailure:ERR_FAILURE] At t = 0.488194 and h = 1.25792e-07, the error test failed repeatedly or with |h| = hmin.
2024-11-21 15:19:40.034 - amici.swig_wrappers - ERROR - [vvDD_10][FORWARD_FAILURE] AMICI forward simulation failed at t = 0.488194: AMICI failed to integrate the forward problem
2024-11-21 15:19:40.106 - amici.swig_wrappers - DEBUG - [vvDD_5][cvodes:cvHandleFailure:ERR_FAILURE] At t = 0.0508193 and h = 1.57231e-08, the error test failed repeatedly or with |h| = hmin.
2024-11-21 15:19:40.107 - amici.swig_wrappers - ERROR - [vvDD_5][FORWARD_FAILURE] AMICI forward simulation failed at t = 0.0508193: AMICI failed to integrate the forward problem
2024-11-21 15:19:40.117 - amici.swig_wrappers - DEBUG - [vvDD_3][cvodes:CVode:TOO_MUCH_WORK] At t = 2.48418, mxstep steps taken before reaching tout.
2024-11-21 15:19:40.117 - amici.swig_wrappers - ERROR - [vvDD_3][FORWARD_FAILURE] AMICI forward simulation failed at t = 2.48418: AMICI failed to integrate the forward problem
2024-11-21 15:19:40.254 - amici.swig_wrappers - DEBUG - [vvDD_6][cvodes:CVode:TOO_MUCH_WORK] At t = 3.88816, mxstep steps taken before reaching tout.
2024-11-21 15:19:40.254 - amici.swig_wrappers - ERROR - [vvDD_6][FORWARD_FAILURE] AMICI forward simulation failed at t = 3.88816: AMICI failed to integrate the forward problem
2024-11-21 15:19:40.313 - amici.swig_wrappers - DEBUG - [vvDD_8][cvodes:CVode:TOO_MUCH_WORK] At t = 2.97218, mxstep steps taken before reaching tout.
2024-11-21 15:19:40.313 - amici.swig_wrappers - ERROR - [vvDD_8][FORWARD_FAILURE] AMICI forward simulation failed at t = 2.97218: AMICI failed to integrate the forward problem
2024-11-21 15:19:40.325 - amici.swig_wrappers - DEBUG - [vvDD_2][cvodes:cvHandleFailure:ERR_FAILURE] At t = 0.487939 and h = 2.11801e-07, the error test failed repeatedly or with |h| = hmin.
2024-11-21 15:19:40.325 - amici.swig_wrappers - ERROR - [vvDD_2][FORWARD_FAILURE] AMICI forward simulation failed at t = 0.487939: AMICI failed to integrate the forward problem
2024-11-21 15:19:40.404 - amici.swig_wrappers - DEBUG - [vvDD_1][cvodes:CVode:TOO_MUCH_WORK] At t = 0.260548, mxstep steps taken before reaching tout.
2024-11-21 15:19:40.404 - amici.swig_wrappers - ERROR - [vvDD_1][FORWARD_FAILURE] AMICI forward simulation failed at t = 0.260548: AMICI failed to integrate the forward problem
2024-11-21 15:19:40.477 - amici.swig_wrappers - DEBUG - [vvDD_10][cvodes:CVode:TOO_MUCH_WORK] At t = 3.80749, mxstep steps taken before reaching tout.
2024-11-21 15:19:40.477 - amici.swig_wrappers - ERROR - [vvDD_10][FORWARD_FAILURE] AMICI forward simulation failed at t = 3.80749: AMICI failed to integrate the forward problem
2024-11-21 15:19:40.650 - amici.swig_wrappers - DEBUG - [vvDD_4][cvodes:CVode:TOO_MUCH_WORK] At t = 2.97361, mxstep steps taken before reaching tout.
2024-11-21 15:19:40.650 - amici.swig_wrappers - ERROR - [vvDD_4][FORWARD_FAILURE] AMICI forward simulation failed at t = 2.97361: AMICI failed to integrate the forward problem
2024-11-21 15:19:40.677 - amici.swig_wrappers - DEBUG - [vvDD_4][cvodes:cvHandleFailure:ERR_FAILURE] At t = 0.0509249 and h = 1.69445e-08, the error test failed repeatedly or with |h| = hmin.
2024-11-21 15:19:40.677 - amici.swig_wrappers - ERROR - [vvDD_4][FORWARD_FAILURE] AMICI forward simulation failed at t = 0.0509249: AMICI failed to integrate the forward problem
2024-11-21 15:19:40.761 - amici.swig_wrappers - DEBUG - [vvDD_1][cvodes:CVode:TOO_MUCH_WORK] At t = 0.0560986, mxstep steps taken before reaching tout.
2024-11-21 15:19:40.761 - amici.swig_wrappers - ERROR - [vvDD_1][FORWARD_FAILURE] AMICI forward simulation failed at t = 0.0560986: AMICI failed to integrate the forward problem
2024-11-21 15:19:40.765 - amici.swig_wrappers - DEBUG - [vvDD_1][cvodes:CVode:TOO_MUCH_WORK] At t = 0.320277, mxstep steps taken before reaching tout.
2024-11-21 15:19:40.765 - amici.swig_wrappers - ERROR - [vvDD_1][FORWARD_FAILURE] AMICI forward simulation failed at t = 0.320277: AMICI failed to integrate the forward problem
2024-11-21 15:19:40.804 - amici.swig_wrappers - DEBUG - [vvDD_8][cvodes:cvHandleFailure:ERR_FAILURE] At t = 0.483931 and h = 2.11042e-07, the error test failed repeatedly or with |h| = hmin.
2024-11-21 15:19:40.805 - amici.swig_wrappers - ERROR - [vvDD_8][FORWARD_FAILURE] AMICI forward simulation failed at t = 0.483931: AMICI failed to integrate the forward problem
2024-11-21 15:19:40.944 - amici.swig_wrappers - DEBUG - [vvDD_3][cvodes:CVode:TOO_MUCH_WORK] At t = 0.556454, mxstep steps taken before reaching tout.
2024-11-21 15:19:40.944 - amici.swig_wrappers - ERROR - [vvDD_3][FORWARD_FAILURE] AMICI forward simulation failed at t = 0.556454: AMICI failed to integrate the forward problem
2024-11-21 15:19:40.968 - amici.swig_wrappers - DEBUG - [vvDD_3][cvodes:CVode:TOO_MUCH_WORK] At t = 3.28079, mxstep steps taken before reaching tout.
2024-11-21 15:19:40.968 - amici.swig_wrappers - ERROR - [vvDD_3][FORWARD_FAILURE] AMICI forward simulation failed at t = 3.28079: AMICI failed to integrate the forward problem
2024-11-21 15:19:41.092 - amici.swig_wrappers - DEBUG - [vvDD_7][cvodes:cvHandleFailure:ERR_FAILURE] At t = 2.38385 and h = 1.49403e-08, the error test failed repeatedly or with |h| = hmin.
2024-11-21 15:19:41.092 - amici.swig_wrappers - ERROR - [vvDD_7][FORWARD_FAILURE] AMICI forward simulation failed at t = 2.38385: AMICI failed to integrate the forward problem
2024-11-21 15:19:41.114 - amici.swig_wrappers - DEBUG - [vvDD_6][cvodes:cvHandleFailure:ERR_FAILURE] At t = 0.399399 and h = 1.63607e-07, the error test failed repeatedly or with |h| = hmin.
2024-11-21 15:19:41.115 - amici.swig_wrappers - ERROR - [vvDD_6][FORWARD_FAILURE] AMICI forward simulation failed at t = 0.399399: AMICI failed to integrate the forward problem
2024-11-21 15:19:41.182 - amici.swig_wrappers - DEBUG - [vvDD_4][cvodes:CVode:TOO_MUCH_WORK] At t = 0.506602, mxstep steps taken before reaching tout.
2024-11-21 15:19:41.183 - amici.swig_wrappers - ERROR - [vvDD_4][FORWARD_FAILURE] AMICI forward simulation failed at t = 0.506602: AMICI failed to integrate the forward problem
2024-11-21 15:19:41.306 - amici.swig_wrappers - DEBUG - [vvDD_3][cvodes:CVode:TOO_MUCH_WORK] At t = 2.17219, mxstep steps taken before reaching tout.
2024-11-21 15:19:41.306 - amici.swig_wrappers - ERROR - [vvDD_3][FORWARD_FAILURE] AMICI forward simulation failed at t = 2.17219: AMICI failed to integrate the forward problem
2024-11-21 15:19:41.336 - amici.swig_wrappers - DEBUG - [vvDD_6][cvodes:cvHandleFailure:ERR_FAILURE] At t = 0.433152 and h = 2.46911e-07, the error test failed repeatedly or with |h| = hmin.
2024-11-21 15:19:41.336 - amici.swig_wrappers - ERROR - [vvDD_6][FORWARD_FAILURE] AMICI forward simulation failed at t = 0.433152: AMICI failed to integrate the forward problem
2024-11-21 15:19:41.416 - amici.swig_wrappers - DEBUG - [vvDD_4][cvodes:CVode:TOO_MUCH_WORK] At t = 0.663496, mxstep steps taken before reaching tout.
2024-11-21 15:19:41.416 - amici.swig_wrappers - ERROR - [vvDD_4][FORWARD_FAILURE] AMICI forward simulation failed at t = 0.663496: AMICI failed to integrate the forward problem
2024-11-21 15:19:41.528 - amici.swig_wrappers - DEBUG - [vvDD_7][cvodes:cvHandleFailure:ERR_FAILURE] At t = 2.30583 and h = 9.85458e-08, the error test failed repeatedly or with |h| = hmin.
2024-11-21 15:19:41.528 - amici.swig_wrappers - ERROR - [vvDD_7][FORWARD_FAILURE] AMICI forward simulation failed at t = 2.30583: AMICI failed to integrate the forward problem
2024-11-21 15:19:41.530 - amici.swig_wrappers - DEBUG - [vvDD_1][cvodes:CVode:TOO_MUCH_WORK] At t = 3.28737, mxstep steps taken before reaching tout.
2024-11-21 15:19:41.530 - amici.swig_wrappers - ERROR - [vvDD_1][FORWARD_FAILURE] AMICI forward simulation failed at t = 3.28737: AMICI failed to integrate the forward problem
2024-11-21 15:19:41.553 - amici.swig_wrappers - DEBUG - [vvDD_1][cvodes:cvHandleFailure:ERR_FAILURE] At t = 1.54866 and h = 1.16237e-07, the error test failed repeatedly or with |h| = hmin.
2024-11-21 15:19:41.553 - amici.swig_wrappers - ERROR - [vvDD_1][FORWARD_FAILURE] AMICI forward simulation failed at t = 1.54866: AMICI failed to integrate the forward problem
2024-11-21 15:19:41.606 - amici.swig_wrappers - DEBUG - [vvDD_10][cvodes:cvHandleFailure:ERR_FAILURE] At t = 0.420409 and h = 1.29056e-07, the error test failed repeatedly or with |h| = hmin.
2024-11-21 15:19:41.606 - amici.swig_wrappers - ERROR - [vvDD_10][FORWARD_FAILURE] AMICI forward simulation failed at t = 0.420409: AMICI failed to integrate the forward problem
2024-11-21 15:19:41.657 - amici.swig_wrappers - DEBUG - [vvDD_1][cvodes:CVode:TOO_MUCH_WORK] At t = 3.92844, mxstep steps taken before reaching tout.
2024-11-21 15:19:41.657 - amici.swig_wrappers - ERROR - [vvDD_1][FORWARD_FAILURE] AMICI forward simulation failed at t = 3.92844: AMICI failed to integrate the forward problem
2024-11-21 15:19:41.829 - amici.swig_wrappers - DEBUG - [vvDD_5][cvodes:cvHandleFailure:ERR_FAILURE] At t = 2.86687 and h = 1.18366e-08, the error test failed repeatedly or with |h| = hmin.
2024-11-21 15:19:41.829 - amici.swig_wrappers - ERROR - [vvDD_5][FORWARD_FAILURE] AMICI forward simulation failed at t = 2.86687: AMICI failed to integrate the forward problem
2024-11-21 15:19:41.858 - amici.swig_wrappers - DEBUG - [vvDD_1][cvodes:CVode:TOO_MUCH_WORK] At t = 0.0144193, mxstep steps taken before reaching tout.
2024-11-21 15:19:41.858 - amici.swig_wrappers - ERROR - [vvDD_1][FORWARD_FAILURE] AMICI forward simulation failed at t = 0.0144193: AMICI failed to integrate the forward problem
2024-11-21 15:19:41.987 - amici.swig_wrappers - DEBUG - [vvDD_3][cvodes:CVode:TOO_MUCH_WORK] At t = 2.88781, mxstep steps taken before reaching tout.
2024-11-21 15:19:41.987 - amici.swig_wrappers - ERROR - [vvDD_3][FORWARD_FAILURE] AMICI forward simulation failed at t = 2.88781: AMICI failed to integrate the forward problem
2024-11-21 15:19:42.105 - amici.swig_wrappers - DEBUG - [vvDD_1][cvodes:CVode:TOO_MUCH_WORK] At t = 2.85237, mxstep steps taken before reaching tout.
2024-11-21 15:19:42.105 - amici.swig_wrappers - ERROR - [vvDD_1][FORWARD_FAILURE] AMICI forward simulation failed at t = 2.85237: AMICI failed to integrate the forward problem
2024-11-21 15:19:42.110 - amici.swig_wrappers - DEBUG - [vvDD_6][cvodes:cvHandleFailure:ERR_FAILURE] At t = 2.63966 and h = 1.55281e-08, the error test failed repeatedly or with |h| = hmin.
2024-11-21 15:19:42.110 - amici.swig_wrappers - ERROR - [vvDD_6][FORWARD_FAILURE] AMICI forward simulation failed at t = 2.63966: AMICI failed to integrate the forward problem
2024-11-21 15:19:42.239 - amici.swig_wrappers - DEBUG - [vvDD_6][cvodes:cvHandleFailure:ERR_FAILURE] At t = 0.396793 and h = 2.25946e-07, the error test failed repeatedly or with |h| = hmin.
2024-11-21 15:19:42.239 - amici.swig_wrappers - ERROR - [vvDD_6][FORWARD_FAILURE] AMICI forward simulation failed at t = 0.396793: AMICI failed to integrate the forward problem
2024-11-21 15:19:42.339 - amici.swig_wrappers - DEBUG - [vvDD_3][cvodes:CVode:TOO_MUCH_WORK] At t = 2.8963, mxstep steps taken before reaching tout.
2024-11-21 15:19:42.339 - amici.swig_wrappers - ERROR - [vvDD_3][FORWARD_FAILURE] AMICI forward simulation failed at t = 2.8963: AMICI failed to integrate the forward problem
2024-11-21 15:19:42.365 - amici.swig_wrappers - DEBUG - [vvDD_4][cvodes:CVode:TOO_MUCH_WORK] At t = 0.51007, mxstep steps taken before reaching tout.
2024-11-21 15:19:42.366 - amici.swig_wrappers - ERROR - [vvDD_4][FORWARD_FAILURE] AMICI forward simulation failed at t = 0.51007: AMICI failed to integrate the forward problem
2024-11-21 15:19:42.402 - amici.swig_wrappers - DEBUG - [vvDD_9][cvodes:cvHandleFailure:ERR_FAILURE] At t = 0.399746 and h = 2.34861e-07, the error test failed repeatedly or with |h| = hmin.
2024-11-21 15:19:42.402 - amici.swig_wrappers - ERROR - [vvDD_9][FORWARD_FAILURE] AMICI forward simulation failed at t = 0.399746: AMICI failed to integrate the forward problem
2024-11-21 15:19:42.425 - amici.swig_wrappers - DEBUG - [vvDD_7][cvodes:CVode:TOO_MUCH_WORK] At t = 3.99109, mxstep steps taken before reaching tout.
2024-11-21 15:19:42.425 - amici.swig_wrappers - ERROR - [vvDD_7][FORWARD_FAILURE] AMICI forward simulation failed at t = 3.99109: AMICI failed to integrate the forward problem
2024-11-21 15:19:42.533 - amici.swig_wrappers - DEBUG - [vvDD_9][cvodes:cvHandleFailure:ERR_FAILURE] At t = 0.285093 and h = 3.7168e-08, the error test failed repeatedly or with |h| = hmin.
2024-11-21 15:19:42.533 - amici.swig_wrappers - ERROR - [vvDD_9][FORWARD_FAILURE] AMICI forward simulation failed at t = 0.285093: AMICI failed to integrate the forward problem
2024-11-21 15:19:42.587 - amici.swig_wrappers - DEBUG - [vvDD_4][cvodes:CVode:TOO_MUCH_WORK] At t = 0.42156, mxstep steps taken before reaching tout.
2024-11-21 15:19:42.587 - amici.swig_wrappers - ERROR - [vvDD_4][FORWARD_FAILURE] AMICI forward simulation failed at t = 0.42156: AMICI failed to integrate the forward problem
2024-11-21 15:19:42.693 - amici.swig_wrappers - DEBUG - [vvDD_3][cvodes:cvHandleFailure:ERR_FAILURE] At t = 0.399858 and h = 2.16757e-07, the error test failed repeatedly or with |h| = hmin.
2024-11-21 15:19:42.693 - amici.swig_wrappers - ERROR - [vvDD_3][FORWARD_FAILURE] AMICI forward simulation failed at t = 0.399858: AMICI failed to integrate the forward problem
2024-11-21 15:19:42.763 - amici.swig_wrappers - DEBUG - [vvDD_6][cvodes:cvHandleFailure:ERR_FAILURE] At t = 2.6343 and h = 2.92877e-08, the error test failed repeatedly or with |h| = hmin.
2024-11-21 15:19:42.763 - amici.swig_wrappers - ERROR - [vvDD_6][FORWARD_FAILURE] AMICI forward simulation failed at t = 2.6343: AMICI failed to integrate the forward problem
2024-11-21 15:19:42.817 - amici.swig_wrappers - DEBUG - [vvDD_9][cvodes:cvHandleFailure:ERR_FAILURE] At t = 0.842107 and h = 2.28651e-07, the error test failed repeatedly or with |h| = hmin.
2024-11-21 15:19:42.817 - amici.swig_wrappers - ERROR - [vvDD_9][FORWARD_FAILURE] AMICI forward simulation failed at t = 0.842107: AMICI failed to integrate the forward problem
2024-11-21 15:19:43.028 - amici.swig_wrappers - DEBUG - [vvDD_3][cvodes:CVode:TOO_MUCH_WORK] At t = 2.86964, mxstep steps taken before reaching tout.
2024-11-21 15:19:43.028 - amici.swig_wrappers - ERROR - [vvDD_3][FORWARD_FAILURE] AMICI forward simulation failed at t = 2.86964: AMICI failed to integrate the forward problem
2024-11-21 15:19:43.035 - amici.swig_wrappers - DEBUG - [vvDD_4][cvodes:CVode:TOO_MUCH_WORK] At t = 0.672848, mxstep steps taken before reaching tout.
2024-11-21 15:19:43.035 - amici.swig_wrappers - ERROR - [vvDD_4][FORWARD_FAILURE] AMICI forward simulation failed at t = 0.672848: AMICI failed to integrate the forward problem
2024-11-21 15:19:43.197 - amici.swig_wrappers - DEBUG - [vvDD_3][cvodes:CVode:TOO_MUCH_WORK] At t = 2.86155, mxstep steps taken before reaching tout.
2024-11-21 15:19:43.197 - amici.swig_wrappers - ERROR - [vvDD_3][FORWARD_FAILURE] AMICI forward simulation failed at t = 2.86155: AMICI failed to integrate the forward problem
2024-11-21 15:19:43.523 - amici.swig_wrappers - DEBUG - [vvDD_1][cvodes:CVode:TOO_MUCH_WORK] At t = 0.719302, mxstep steps taken before reaching tout.
2024-11-21 15:19:43.524 - amici.swig_wrappers - ERROR - [vvDD_1][FORWARD_FAILURE] AMICI forward simulation failed at t = 0.719302: AMICI failed to integrate the forward problem
2024-11-21 15:19:43.549 - amici.swig_wrappers - DEBUG - [vvDD_3][cvodes:cvHandleFailure:ERR_FAILURE] At t = 2.87905 and h = 1.16368e-08, the error test failed repeatedly or with |h| = hmin.
2024-11-21 15:19:43.550 - amici.swig_wrappers - ERROR - [vvDD_3][FORWARD_FAILURE] AMICI forward simulation failed at t = 2.87905: AMICI failed to integrate the forward problem
2024-11-21 15:19:43.569 - amici.swig_wrappers - DEBUG - [vvDD_4][cvodes:cvHandleFailure:ERR_FAILURE] At t = 0.37101 and h = 2.00539e-07, the error test failed repeatedly or with |h| = hmin.
2024-11-21 15:19:43.569 - amici.swig_wrappers - ERROR - [vvDD_4][FORWARD_FAILURE] AMICI forward simulation failed at t = 0.37101: AMICI failed to integrate the forward problem
2024-11-21 15:19:43.591 - amici.swig_wrappers - DEBUG - [vvDD_1][cvodes:CVode:TOO_MUCH_WORK] At t = 2.06779, mxstep steps taken before reaching tout.
2024-11-21 15:19:43.591 - amici.swig_wrappers - ERROR - [vvDD_1][FORWARD_FAILURE] AMICI forward simulation failed at t = 2.06779: AMICI failed to integrate the forward problem
2024-11-21 15:19:43.759 - amici.swig_wrappers - DEBUG - [vvDD_3][cvodes:CVode:TOO_MUCH_WORK] At t = 2.50924, mxstep steps taken before reaching tout.
2024-11-21 15:19:43.759 - amici.swig_wrappers - ERROR - [vvDD_3][FORWARD_FAILURE] AMICI forward simulation failed at t = 2.50924: AMICI failed to integrate the forward problem
2024-11-21 15:19:43.799 - amici.swig_wrappers - DEBUG - [vvDD_4][cvodes:CVode:TOO_MUCH_WORK] At t = 3.61755, mxstep steps taken before reaching tout.
2024-11-21 15:19:43.799 - amici.swig_wrappers - ERROR - [vvDD_4][FORWARD_FAILURE] AMICI forward simulation failed at t = 3.61755: AMICI failed to integrate the forward problem
2024-11-21 15:19:43.936 - amici.swig_wrappers - DEBUG - [vvDD_1][cvodes:CVode:TOO_MUCH_WORK] At t = 0.0690455, mxstep steps taken before reaching tout.
2024-11-21 15:19:43.936 - amici.swig_wrappers - ERROR - [vvDD_1][FORWARD_FAILURE] AMICI forward simulation failed at t = 0.0690455: AMICI failed to integrate the forward problem
2024-11-21 15:19:44.041 - amici.swig_wrappers - DEBUG - [vvDD_5][cvodes:cvHandleFailure:ERR_FAILURE] At t = 0.365736 and h = 1.19913e-07, the error test failed repeatedly or with |h| = hmin.
2024-11-21 15:19:44.041 - amici.swig_wrappers - ERROR - [vvDD_5][FORWARD_FAILURE] AMICI forward simulation failed at t = 0.365736: AMICI failed to integrate the forward problem
2024-11-21 15:19:44.048 - amici.swig_wrappers - DEBUG - [vvDD_3][cvodes:CVode:TOO_MUCH_WORK] At t = 2.78718, mxstep steps taken before reaching tout.
2024-11-21 15:19:44.048 - amici.swig_wrappers - ERROR - [vvDD_3][FORWARD_FAILURE] AMICI forward simulation failed at t = 2.78718: AMICI failed to integrate the forward problem
2024-11-21 15:19:44.174 - amici.swig_wrappers - DEBUG - [vvDD_5][cvodes:cvHandleFailure:ERR_FAILURE] At t = 2.86405 and h = 1.39394e-08, the error test failed repeatedly or with |h| = hmin.
2024-11-21 15:19:44.175 - amici.swig_wrappers - ERROR - [vvDD_5][FORWARD_FAILURE] AMICI forward simulation failed at t = 2.86405: AMICI failed to integrate the forward problem
2024-11-21 15:19:44.191 - amici.swig_wrappers - DEBUG - [vvDD_7][cvodes:cvHandleFailure:ERR_FAILURE] At t = 0.369941 and h = 9.85931e-08, the error test failed repeatedly or with |h| = hmin.
2024-11-21 15:19:44.192 - amici.swig_wrappers - ERROR - [vvDD_7][FORWARD_FAILURE] AMICI forward simulation failed at t = 0.369941: AMICI failed to integrate the forward problem
2024-11-21 15:19:44.240 - amici.swig_wrappers - DEBUG - [vvDD_7][cvodes:cvHandleFailure:ERR_FAILURE] At t = 0.0284227 and h = 6.32322e-09, the error test failed repeatedly or with |h| = hmin.
2024-11-21 15:19:44.240 - amici.swig_wrappers - ERROR - [vvDD_7][FORWARD_FAILURE] AMICI forward simulation failed at t = 0.0284227: AMICI failed to integrate the forward problem
2024-11-21 15:19:44.243 - amici.swig_wrappers - DEBUG - [vvDD_9][cvodes:cvHandleFailure:ERR_FAILURE] At t = 1.76255 and h = 1.58134e-07, the error test failed repeatedly or with |h| = hmin.
2024-11-21 15:19:44.243 - amici.swig_wrappers - ERROR - [vvDD_9][FORWARD_FAILURE] AMICI forward simulation failed at t = 1.76255: AMICI failed to integrate the forward problem
2024-11-21 15:19:44.255 - amici.swig_wrappers - DEBUG - [vvDD_6][cvodes:cvHandleFailure:ERR_FAILURE] At t = 0.0512464 and h = 1.36039e-08, the error test failed repeatedly or with |h| = hmin.
2024-11-21 15:19:44.255 - amici.swig_wrappers - ERROR - [vvDD_6][FORWARD_FAILURE] AMICI forward simulation failed at t = 0.0512464: AMICI failed to integrate the forward problem
2024-11-21 15:19:44.284 - amici.swig_wrappers - DEBUG - [vvDD_4][cvodes:CVode:TOO_MUCH_WORK] At t = 0.708468, mxstep steps taken before reaching tout.
2024-11-21 15:19:44.284 - amici.swig_wrappers - ERROR - [vvDD_4][FORWARD_FAILURE] AMICI forward simulation failed at t = 0.708468: AMICI failed to integrate the forward problem
2024-11-21 15:19:44.413 - amici.swig_wrappers - DEBUG - [vvDD_3][cvodes:CVode:TOO_MUCH_WORK] At t = 3.43881, mxstep steps taken before reaching tout.
2024-11-21 15:19:44.413 - amici.swig_wrappers - ERROR - [vvDD_3][FORWARD_FAILURE] AMICI forward simulation failed at t = 3.43881: AMICI failed to integrate the forward problem
2024-11-21 15:19:44.466 - amici.swig_wrappers - DEBUG - [vvDD_1][cvodes:CVode:TOO_MUCH_WORK] At t = 0.00766037, mxstep steps taken before reaching tout.
2024-11-21 15:19:44.466 - amici.swig_wrappers - ERROR - [vvDD_1][FORWARD_FAILURE] AMICI forward simulation failed at t = 0.00766037: AMICI failed to integrate the forward problem
2024-11-21 15:19:44.498 - amici.swig_wrappers - DEBUG - [vvDD_4][cvodes:CVode:TOO_MUCH_WORK] At t = 0.545031, mxstep steps taken before reaching tout.
2024-11-21 15:19:44.498 - amici.swig_wrappers - ERROR - [vvDD_4][FORWARD_FAILURE] AMICI forward simulation failed at t = 0.545031: AMICI failed to integrate the forward problem
2024-11-21 15:19:44.558 - amici.swig_wrappers - DEBUG - [vvDD_3][cvodes:CVode:TOO_MUCH_WORK] At t = 2.36191, mxstep steps taken before reaching tout.
2024-11-21 15:19:44.558 - amici.swig_wrappers - ERROR - [vvDD_3][FORWARD_FAILURE] AMICI forward simulation failed at t = 2.36191: AMICI failed to integrate the forward problem
2024-11-21 15:19:44.729 - amici.swig_wrappers - DEBUG - [vvDD_10][cvodes:cvHandleFailure:ERR_FAILURE] At t = 0.366502 and h = 1.26988e-07, the error test failed repeatedly or with |h| = hmin.
2024-11-21 15:19:44.729 - amici.swig_wrappers - ERROR - [vvDD_10][FORWARD_FAILURE] AMICI forward simulation failed at t = 0.366502: AMICI failed to integrate the forward problem
2024-11-21 15:19:44.750 - amici.swig_wrappers - DEBUG - [vvDD_1][cvodes:cvHandleFailure:ERR_FAILURE] At t = 1.67533 and h = 5.17814e-07, the error test failed repeatedly or with |h| = hmin.
2024-11-21 15:19:44.750 - amici.swig_wrappers - ERROR - [vvDD_1][FORWARD_FAILURE] AMICI forward simulation failed at t = 1.67533: AMICI failed to integrate the forward problem
2024-11-21 15:19:44.788 - amici.swig_wrappers - DEBUG - [vvDD_3][cvodes:CVode:TOO_MUCH_WORK] At t = 3.10199, mxstep steps taken before reaching tout.
2024-11-21 15:19:44.788 - amici.swig_wrappers - ERROR - [vvDD_3][FORWARD_FAILURE] AMICI forward simulation failed at t = 3.10199: AMICI failed to integrate the forward problem
2024-11-21 15:19:44.812 - amici.swig_wrappers - DEBUG - [vvDD_3][cvodes:cvHandleFailure:ERR_FAILURE] At t = 2.87894 and h = 1.18115e-08, the error test failed repeatedly or with |h| = hmin.
2024-11-21 15:19:44.813 - amici.swig_wrappers - ERROR - [vvDD_3][FORWARD_FAILURE] AMICI forward simulation failed at t = 2.87894: AMICI failed to integrate the forward problem
2024-11-21 15:19:44.963 - amici.swig_wrappers - DEBUG - [vvDD_3][cvodes:CVode:TOO_MUCH_WORK] At t = 1.40044, mxstep steps taken before reaching tout.
2024-11-21 15:19:44.963 - amici.swig_wrappers - ERROR - [vvDD_3][FORWARD_FAILURE] AMICI forward simulation failed at t = 1.40044: AMICI failed to integrate the forward problem
2024-11-21 15:19:44.983 - amici.swig_wrappers - DEBUG - [vvDD_7][cvodes:cvHandleFailure:ERR_FAILURE] At t = 2.64842 and h = 3.53698e-07, the error test failed repeatedly or with |h| = hmin.
2024-11-21 15:19:44.983 - amici.swig_wrappers - ERROR - [vvDD_7][FORWARD_FAILURE] AMICI forward simulation failed at t = 2.64842: AMICI failed to integrate the forward problem
2024-11-21 15:19:45.046 - amici.swig_wrappers - DEBUG - [vvDD_3][cvodes:CVode:TOO_MUCH_WORK] At t = 3.0636, mxstep steps taken before reaching tout.
2024-11-21 15:19:45.046 - amici.swig_wrappers - ERROR - [vvDD_3][FORWARD_FAILURE] AMICI forward simulation failed at t = 3.0636: AMICI failed to integrate the forward problem
2024-11-21 15:19:45.072 - amici.swig_wrappers - DEBUG - [vvDD_3][cvodes:CVode:TOO_MUCH_WORK] At t = 3.27131, mxstep steps taken before reaching tout.
2024-11-21 15:19:45.072 - amici.swig_wrappers - ERROR - [vvDD_3][FORWARD_FAILURE] AMICI forward simulation failed at t = 3.27131: AMICI failed to integrate the forward problem
2024-11-21 15:19:45.107 - amici.swig_wrappers - DEBUG - [vvDD_6][cvodes:cvHandleFailure:ERR_FAILURE] At t = 2.63997 and h = 8.19273e-09, the error test failed repeatedly or with |h| = hmin.
2024-11-21 15:19:45.107 - amici.swig_wrappers - ERROR - [vvDD_6][FORWARD_FAILURE] AMICI forward simulation failed at t = 2.63997: AMICI failed to integrate the forward problem
2024-11-21 15:19:45.167 - amici.swig_wrappers - DEBUG - [vvDD_9][cvodes:cvHandleFailure:ERR_FAILURE] At t = 0.929164 and h = 1.86439e-07, the error test failed repeatedly or with |h| = hmin.
2024-11-21 15:19:45.167 - amici.swig_wrappers - ERROR - [vvDD_9][FORWARD_FAILURE] AMICI forward simulation failed at t = 0.929164: AMICI failed to integrate the forward problem
2024-11-21 15:19:45.223 - amici.swig_wrappers - DEBUG - [vvDD_4][cvodes:CVode:TOO_MUCH_WORK] At t = 0.651215, mxstep steps taken before reaching tout.
2024-11-21 15:19:45.223 - amici.swig_wrappers - ERROR - [vvDD_4][FORWARD_FAILURE] AMICI forward simulation failed at t = 0.651215: AMICI failed to integrate the forward problem
2024-11-21 15:19:45.240 - amici.swig_wrappers - DEBUG - [vvDD_3][cvodes:CVode:TOO_MUCH_WORK] At t = 2.7025, mxstep steps taken before reaching tout.
2024-11-21 15:19:45.241 - amici.swig_wrappers - ERROR - [vvDD_3][FORWARD_FAILURE] AMICI forward simulation failed at t = 2.7025: AMICI failed to integrate the forward problem
2024-11-21 15:19:45.312 - amici.swig_wrappers - DEBUG - [vvDD_10][cvodes:cvHandleFailure:ERR_FAILURE] At t = 0.645124 and h = 2.36792e-07, the error test failed repeatedly or with |h| = hmin.
2024-11-21 15:19:45.312 - amici.swig_wrappers - ERROR - [vvDD_10][FORWARD_FAILURE] AMICI forward simulation failed at t = 0.645124: AMICI failed to integrate the forward problem
2024-11-21 15:19:45.445 - amici.swig_wrappers - DEBUG - [vvDD_4][cvodes:CVode:TOO_MUCH_WORK] At t = 0.757069, mxstep steps taken before reaching tout.
2024-11-21 15:19:45.445 - amici.swig_wrappers - ERROR - [vvDD_4][FORWARD_FAILURE] AMICI forward simulation failed at t = 0.757069: AMICI failed to integrate the forward problem
2024-11-21 15:19:45.526 - amici.swig_wrappers - DEBUG - [vvDD_3][cvodes:CVode:TOO_MUCH_WORK] At t = 3.62921, mxstep steps taken before reaching tout.
2024-11-21 15:19:45.526 - amici.swig_wrappers - ERROR - [vvDD_3][FORWARD_FAILURE] AMICI forward simulation failed at t = 3.62921: AMICI failed to integrate the forward problem
2024-11-21 15:19:45.627 - amici.swig_wrappers - DEBUG - [vvDD_4][cvodes:cvHandleFailure:ERR_FAILURE] At t = 0.360724 and h = 1.84809e-07, the error test failed repeatedly or with |h| = hmin.
2024-11-21 15:19:45.627 - amici.swig_wrappers - ERROR - [vvDD_4][FORWARD_FAILURE] AMICI forward simulation failed at t = 0.360724: AMICI failed to integrate the forward problem
2024-11-21 15:19:45.692 - amici.swig_wrappers - DEBUG - [vvDD_3][cvodes:CVode:TOO_MUCH_WORK] At t = 2.79258, mxstep steps taken before reaching tout.
2024-11-21 15:19:45.692 - amici.swig_wrappers - ERROR - [vvDD_3][FORWARD_FAILURE] AMICI forward simulation failed at t = 2.79258: AMICI failed to integrate the forward problem
2024-11-21 15:19:45.800 - amici.swig_wrappers - DEBUG - [vvDD_5][cvodes:cvHandleFailure:ERR_FAILURE] At t = 2.86662 and h = 1.16358e-08, the error test failed repeatedly or with |h| = hmin.
2024-11-21 15:19:45.800 - amici.swig_wrappers - ERROR - [vvDD_5][FORWARD_FAILURE] AMICI forward simulation failed at t = 2.86662: AMICI failed to integrate the forward problem
2024-11-21 15:19:45.834 - amici.swig_wrappers - DEBUG - [vvDD_4][cvodes:cvHandleFailure:ERR_FAILURE] At t = 0.697774 and h = 2.81072e-07, the error test failed repeatedly or with |h| = hmin.
2024-11-21 15:19:45.834 - amici.swig_wrappers - ERROR - [vvDD_4][FORWARD_FAILURE] AMICI forward simulation failed at t = 0.697774: AMICI failed to integrate the forward problem
2024-11-21 15:19:45.971 - amici.swig_wrappers - DEBUG - [vvDD_2][cvodes:cvHandleFailure:ERR_FAILURE] At t = 1.51453 and h = 4.91628e-07, the error test failed repeatedly or with |h| = hmin.
2024-11-21 15:19:45.971 - amici.swig_wrappers - ERROR - [vvDD_2][FORWARD_FAILURE] AMICI forward simulation failed at t = 1.51453: AMICI failed to integrate the forward problem
2024-11-21 15:19:46.048 - amici.swig_wrappers - DEBUG - [vvDD_3][cvodes:CVode:TOO_MUCH_WORK] At t = 3.85671, mxstep steps taken before reaching tout.
2024-11-21 15:19:46.048 - amici.swig_wrappers - ERROR - [vvDD_3][FORWARD_FAILURE] AMICI forward simulation failed at t = 3.85671: AMICI failed to integrate the forward problem
2024-11-21 15:19:46.055 - amici.swig_wrappers - DEBUG - [vvDD_6][cvodes:cvHandleFailure:ERR_FAILURE] At t = 2.63336 and h = 3.04148e-08, the error test failed repeatedly or with |h| = hmin.
2024-11-21 15:19:46.055 - amici.swig_wrappers - ERROR - [vvDD_6][FORWARD_FAILURE] AMICI forward simulation failed at t = 2.63336: AMICI failed to integrate the forward problem
2024-11-21 15:19:46.091 - amici.swig_wrappers - DEBUG - [vvDD_3][cvodes:CVode:TOO_MUCH_WORK] At t = 2.83643, mxstep steps taken before reaching tout.
2024-11-21 15:19:46.092 - amici.swig_wrappers - ERROR - [vvDD_3][FORWARD_FAILURE] AMICI forward simulation failed at t = 2.83643: AMICI failed to integrate the forward problem
2024-11-21 15:19:46.140 - amici.swig_wrappers - DEBUG - [vvDD_7][cvodes:cvHandleFailure:ERR_FAILURE] At t = 1.52044 and h = 2.29584e-07, the error test failed repeatedly or with |h| = hmin.
2024-11-21 15:19:46.140 - amici.swig_wrappers - ERROR - [vvDD_7][FORWARD_FAILURE] AMICI forward simulation failed at t = 1.52044: AMICI failed to integrate the forward problem
2024-11-21 15:19:46.144 - amici.swig_wrappers - DEBUG - [vvDD_4][cvodes:CVode:TOO_MUCH_WORK] At t = 0.538618, mxstep steps taken before reaching tout.
2024-11-21 15:19:46.144 - amici.swig_wrappers - ERROR - [vvDD_4][FORWARD_FAILURE] AMICI forward simulation failed at t = 0.538618: AMICI failed to integrate the forward problem
2024-11-21 15:19:46.407 - amici.swig_wrappers - DEBUG - [vvDD_3][cvodes:CVode:TOO_MUCH_WORK] At t = 3.52645, mxstep steps taken before reaching tout.
2024-11-21 15:19:46.407 - amici.swig_wrappers - ERROR - [vvDD_3][FORWARD_FAILURE] AMICI forward simulation failed at t = 3.52645: AMICI failed to integrate the forward problem
2024-11-21 15:19:46.411 - amici.swig_wrappers - DEBUG - [vvDD_1][cvodes:CVode:TOO_MUCH_WORK] At t = 2.14586, mxstep steps taken before reaching tout.
2024-11-21 15:19:46.411 - amici.swig_wrappers - ERROR - [vvDD_1][FORWARD_FAILURE] AMICI forward simulation failed at t = 2.14586: AMICI failed to integrate the forward problem
2024-11-21 15:19:46.434 - amici.swig_wrappers - DEBUG - [vvDD_1][cvodes:cvHandleFailure:ERR_FAILURE] At t = 0.0241254 and h = 6.341e-09, the error test failed repeatedly or with |h| = hmin.
2024-11-21 15:19:46.434 - amici.swig_wrappers - ERROR - [vvDD_1][FORWARD_FAILURE] AMICI forward simulation failed at t = 0.0241254: AMICI failed to integrate the forward problem
2024-11-21 15:19:46.606 - amici.swig_wrappers - DEBUG - [vvDD_3][cvodes:CVode:TOO_MUCH_WORK] At t = 2.36071, mxstep steps taken before reaching tout.
2024-11-21 15:19:46.606 - amici.swig_wrappers - ERROR - [vvDD_3][FORWARD_FAILURE] AMICI forward simulation failed at t = 2.36071: AMICI failed to integrate the forward problem
2024-11-21 15:19:46.771 - amici.swig_wrappers - DEBUG - [vvDD_3][cvodes:CVode:TOO_MUCH_WORK] At t = 3.22686, mxstep steps taken before reaching tout.
2024-11-21 15:19:46.771 - amici.swig_wrappers - ERROR - [vvDD_3][FORWARD_FAILURE] AMICI forward simulation failed at t = 3.22686: AMICI failed to integrate the forward problem
2024-11-21 15:19:46.775 - amici.swig_wrappers - DEBUG - [vvDD_4][cvodes:cvHandleFailure:ERR_FAILURE] At t = 0.0525964 and h = 1.99081e-08, the error test failed repeatedly or with |h| = hmin.
2024-11-21 15:19:46.775 - amici.swig_wrappers - ERROR - [vvDD_4][FORWARD_FAILURE] AMICI forward simulation failed at t = 0.0525964: AMICI failed to integrate the forward problem
2024-11-21 15:19:46.789 - amici.swig_wrappers - DEBUG - [vvDD_3][cvodes:CVode:TOO_MUCH_WORK] At t = 2.67149, mxstep steps taken before reaching tout.
2024-11-21 15:19:46.789 - amici.swig_wrappers - ERROR - [vvDD_3][FORWARD_FAILURE] AMICI forward simulation failed at t = 2.67149: AMICI failed to integrate the forward problem
2024-11-21 15:19:46.797 - amici.swig_wrappers - DEBUG - [vvDD_4][cvodes:CVode:TOO_MUCH_WORK] At t = 0.609121, mxstep steps taken before reaching tout.
2024-11-21 15:19:46.797 - amici.swig_wrappers - ERROR - [vvDD_4][FORWARD_FAILURE] AMICI forward simulation failed at t = 0.609121: AMICI failed to integrate the forward problem
2024-11-21 15:19:46.945 - amici.swig_wrappers - DEBUG - [vvDD_1][cvodes:CVode:TOO_MUCH_WORK] At t = 0.00419558, mxstep steps taken before reaching tout.
2024-11-21 15:19:46.945 - amici.swig_wrappers - ERROR - [vvDD_1][FORWARD_FAILURE] AMICI forward simulation failed at t = 0.00419558: AMICI failed to integrate the forward problem
2024-11-21 15:19:46.990 - amici.swig_wrappers - DEBUG - [vvDD_1][cvodes:CVode:TOO_MUCH_WORK] At t = 0.0141822, mxstep steps taken before reaching tout.
2024-11-21 15:19:46.991 - amici.swig_wrappers - ERROR - [vvDD_1][FORWARD_FAILURE] AMICI forward simulation failed at t = 0.0141822: AMICI failed to integrate the forward problem
2024-11-21 15:19:47.116 - amici.swig_wrappers - DEBUG - [vvDD_8][cvodes:cvHandleFailure:ERR_FAILURE] At t = 0.698287 and h = 2.04543e-07, the error test failed repeatedly or with |h| = hmin.
2024-11-21 15:19:47.116 - amici.swig_wrappers - ERROR - [vvDD_8][FORWARD_FAILURE] AMICI forward simulation failed at t = 0.698287: AMICI failed to integrate the forward problem
2024-11-21 15:19:47.139 - amici.swig_wrappers - DEBUG - [vvDD_3][cvodes:CVode:TOO_MUCH_WORK] At t = 2.34497, mxstep steps taken before reaching tout.
2024-11-21 15:19:47.139 - amici.swig_wrappers - ERROR - [vvDD_3][FORWARD_FAILURE] AMICI forward simulation failed at t = 2.34497: AMICI failed to integrate the forward problem
2024-11-21 15:19:47.223 - amici.swig_wrappers - DEBUG - [vvDD_1][cvodes:CVode:TOO_MUCH_WORK] At t = 0.00659984, mxstep steps taken before reaching tout.
2024-11-21 15:19:47.223 - amici.swig_wrappers - ERROR - [vvDD_1][FORWARD_FAILURE] AMICI forward simulation failed at t = 0.00659984: AMICI failed to integrate the forward problem
2024-11-21 15:19:47.247 - amici.swig_wrappers - DEBUG - [vvDD_1][cvodes:CVode:TOO_MUCH_WORK] At t = 0.00778534, mxstep steps taken before reaching tout.
2024-11-21 15:19:47.247 - amici.swig_wrappers - ERROR - [vvDD_1][FORWARD_FAILURE] AMICI forward simulation failed at t = 0.00778534: AMICI failed to integrate the forward problem
2024-11-21 15:19:47.486 - amici.swig_wrappers - DEBUG - [vvDD_1][cvodes:CVode:TOO_MUCH_WORK] At t = 0.241877, mxstep steps taken before reaching tout.
2024-11-21 15:19:47.486 - amici.swig_wrappers - ERROR - [vvDD_1][FORWARD_FAILURE] AMICI forward simulation failed at t = 0.241877: AMICI failed to integrate the forward problem
2024-11-21 15:19:47.507 - amici.swig_wrappers - DEBUG - [vvDD_3][cvodes:CVode:TOO_MUCH_WORK] At t = 3.59276, mxstep steps taken before reaching tout.
2024-11-21 15:19:47.507 - amici.swig_wrappers - ERROR - [vvDD_3][FORWARD_FAILURE] AMICI forward simulation failed at t = 3.59276: AMICI failed to integrate the forward problem
2024-11-21 15:19:47.532 - amici.swig_wrappers - DEBUG - [vvDD_3][cvodes:cvHandleFailure:ERR_FAILURE] At t = 1.60551 and h = 5.65093e-07, the error test failed repeatedly or with |h| = hmin.
2024-11-21 15:19:47.532 - amici.swig_wrappers - ERROR - [vvDD_3][FORWARD_FAILURE] AMICI forward simulation failed at t = 1.60551: AMICI failed to integrate the forward problem
2024-11-21 15:19:47.627 - amici.swig_wrappers - DEBUG - [vvDD_3][cvodes:CVode:TOO_MUCH_WORK] At t = 2.24911, mxstep steps taken before reaching tout.
2024-11-21 15:19:47.627 - amici.swig_wrappers - ERROR - [vvDD_3][FORWARD_FAILURE] AMICI forward simulation failed at t = 2.24911: AMICI failed to integrate the forward problem
2024-11-21 15:19:47.715 - amici.swig_wrappers - DEBUG - [vvDD_7][cvodes:cvHandleFailure:ERR_FAILURE] At t = 1.36734 and h = 1.55614e-07, the error test failed repeatedly or with |h| = hmin.
2024-11-21 15:19:47.716 - amici.swig_wrappers - ERROR - [vvDD_7][FORWARD_FAILURE] AMICI forward simulation failed at t = 1.36734: AMICI failed to integrate the forward problem
2024-11-21 15:19:47.740 - amici.swig_wrappers - DEBUG - [vvDD_3][cvodes:cvHandleFailure:ERR_FAILURE] At t = 1.60661 and h = 7.44473e-07, the error test failed repeatedly or with |h| = hmin.
2024-11-21 15:19:47.740 - amici.swig_wrappers - ERROR - [vvDD_3][FORWARD_FAILURE] AMICI forward simulation failed at t = 1.60661: AMICI failed to integrate the forward problem
2024-11-21 15:19:47.754 - amici.swig_wrappers - DEBUG - [vvDD_4][cvodes:CVode:TOO_MUCH_WORK] At t = 0.720633, mxstep steps taken before reaching tout.
2024-11-21 15:19:47.754 - amici.swig_wrappers - ERROR - [vvDD_4][FORWARD_FAILURE] AMICI forward simulation failed at t = 0.720633: AMICI failed to integrate the forward problem
2024-11-21 15:19:47.905 - amici.swig_wrappers - DEBUG - [vvDD_3][cvodes:CVode:TOO_MUCH_WORK] At t = 2.99106, mxstep steps taken before reaching tout.
2024-11-21 15:19:47.905 - amici.swig_wrappers - ERROR - [vvDD_3][FORWARD_FAILURE] AMICI forward simulation failed at t = 2.99106: AMICI failed to integrate the forward problem
2024-11-21 15:19:47.934 - amici.swig_wrappers - DEBUG - [vvDD_2][cvodes:cvHandleFailure:ERR_FAILURE] At t = 1.36042 and h = 4.94971e-07, the error test failed repeatedly or with |h| = hmin.
2024-11-21 15:19:47.935 - amici.swig_wrappers - ERROR - [vvDD_2][FORWARD_FAILURE] AMICI forward simulation failed at t = 1.36042: AMICI failed to integrate the forward problem
2024-11-21 15:19:47.967 - amici.swig_wrappers - DEBUG - [vvDD_3][cvodes:CVode:TOO_MUCH_WORK] At t = 2.39066, mxstep steps taken before reaching tout.
2024-11-21 15:19:47.967 - amici.swig_wrappers - ERROR - [vvDD_3][FORWARD_FAILURE] AMICI forward simulation failed at t = 2.39066: AMICI failed to integrate the forward problem
2024-11-21 15:19:48.105 - amici.swig_wrappers - DEBUG - [vvDD_8][cvodes:cvHandleFailure:ERR_FAILURE] At t = 0.693152 and h = 2.75945e-07, the error test failed repeatedly or with |h| = hmin.
2024-11-21 15:19:48.105 - amici.swig_wrappers - ERROR - [vvDD_8][FORWARD_FAILURE] AMICI forward simulation failed at t = 0.693152: AMICI failed to integrate the forward problem
2024-11-21 15:19:48.115 - amici.swig_wrappers - DEBUG - [vvDD_1][cvodes:cvHandleFailure:ERR_FAILURE] At t = 0.359273 and h = 1.54601e-07, the error test failed repeatedly or with |h| = hmin.
2024-11-21 15:19:48.115 - amici.swig_wrappers - ERROR - [vvDD_1][FORWARD_FAILURE] AMICI forward simulation failed at t = 0.359273: AMICI failed to integrate the forward problem
2024-11-21 15:19:48.202 - amici.swig_wrappers - DEBUG - [vvDD_4][cvodes:CVode:TOO_MUCH_WORK] At t = 0.646266, mxstep steps taken before reaching tout.
2024-11-21 15:19:48.202 - amici.swig_wrappers - ERROR - [vvDD_4][FORWARD_FAILURE] AMICI forward simulation failed at t = 0.646266: AMICI failed to integrate the forward problem
2024-11-21 15:19:48.242 - amici.swig_wrappers - DEBUG - [vvDD_3][cvodes:CVode:TOO_MUCH_WORK] At t = 1.38587, mxstep steps taken before reaching tout.
2024-11-21 15:19:48.243 - amici.swig_wrappers - ERROR - [vvDD_3][FORWARD_FAILURE] AMICI forward simulation failed at t = 1.38587: AMICI failed to integrate the forward problem
2024-11-21 15:19:48.417 - amici.swig_wrappers - DEBUG - [vvDD_3][cvodes:CVode:TOO_MUCH_WORK] At t = 2.54936, mxstep steps taken before reaching tout.
2024-11-21 15:19:48.417 - amici.swig_wrappers - ERROR - [vvDD_3][FORWARD_FAILURE] AMICI forward simulation failed at t = 2.54936: AMICI failed to integrate the forward problem
2024-11-21 15:19:48.506 - amici.swig_wrappers - DEBUG - [vvDD_10][cvodes:cvHandleFailure:ERR_FAILURE] At t = 0.782009 and h = 1.1024e-07, the error test failed repeatedly or with |h| = hmin.
2024-11-21 15:19:48.506 - amici.swig_wrappers - ERROR - [vvDD_10][FORWARD_FAILURE] AMICI forward simulation failed at t = 0.782009: AMICI failed to integrate the forward problem

  3%|▎         | 143/5000 [01:30<44:01,  1.84it/s]2024-11-21 15:19:48.640 - amici.swig_wrappers - DEBUG - [vvDD_3][cvodes:CVode:TOO_MUCH_WORK] At t = 2.19454, mxstep steps taken before reaching tout.
2024-11-21 15:19:48.640 - amici.swig_wrappers - ERROR - [vvDD_3][FORWARD_FAILURE] AMICI forward simulation failed at t = 2.19454: AMICI failed to integrate the forward problem
2024-11-21 15:19:48.759 - amici.swig_wrappers - DEBUG - [vvDD_7][cvodes:cvHandleFailure:ERR_FAILURE] At t = 0.833584 and h = 1.57544e-07, the error test failed repeatedly or with |h| = hmin.
2024-11-21 15:19:48.759 - amici.swig_wrappers - ERROR - [vvDD_7][FORWARD_FAILURE] AMICI forward simulation failed at t = 0.833584: AMICI failed to integrate the forward problem
2024-11-21 15:19:48.827 - amici.swig_wrappers - DEBUG - [vvDD_1][cvodes:CVode:TOO_MUCH_WORK] At t = 2.84906, mxstep steps taken before reaching tout.
2024-11-21 15:19:48.828 - amici.swig_wrappers - ERROR - [vvDD_1][FORWARD_FAILURE] AMICI forward simulation failed at t = 2.84906: AMICI failed to integrate the forward problem
2024-11-21 15:19:48.883 - amici.swig_wrappers - DEBUG - [vvDD_4][cvodes:CVode:TOO_MUCH_WORK] At t = 0.752107, mxstep steps taken before reaching tout.
2024-11-21 15:19:48.883 - amici.swig_wrappers - ERROR - [vvDD_4][FORWARD_FAILURE] AMICI forward simulation failed at t = 0.752107: AMICI failed to integrate the forward problem
2024-11-21 15:19:48.903 - amici.swig_wrappers - DEBUG - [vvDD_10][cvodes:cvHandleFailure:ERR_FAILURE] At t = 1.46367 and h = 1.99044e-07, the error test failed repeatedly or with |h| = hmin.
2024-11-21 15:19:48.903 - amici.swig_wrappers - ERROR - [vvDD_10][FORWARD_FAILURE] AMICI forward simulation failed at t = 1.46367: AMICI failed to integrate the forward problem
2024-11-21 15:19:48.980 - amici.swig_wrappers - DEBUG - [vvDD_3][cvodes:CVode:TOO_MUCH_WORK] At t = 2.65741, mxstep steps taken before reaching tout.
2024-11-21 15:19:48.980 - amici.swig_wrappers - ERROR - [vvDD_3][FORWARD_FAILURE] AMICI forward simulation failed at t = 2.65741: AMICI failed to integrate the forward problem
2024-11-21 15:19:49.191 - amici.swig_wrappers - DEBUG - [vvDD_1][cvodes:CVode:TOO_MUCH_WORK] At t = 0.943621, mxstep steps taken before reaching tout.
2024-11-21 15:19:49.191 - amici.swig_wrappers - ERROR - [vvDD_1][FORWARD_FAILURE] AMICI forward simulation failed at t = 0.943621: AMICI failed to integrate the forward problem
2024-11-21 15:19:49.245 - amici.swig_wrappers - DEBUG - [vvDD_5][cvodes:cvHandleFailure:ERR_FAILURE] At t = 1.51083 and h = 6.5696e-07, the error test failed repeatedly or with |h| = hmin.
2024-11-21 15:19:49.245 - amici.swig_wrappers - ERROR - [vvDD_5][FORWARD_FAILURE] AMICI forward simulation failed at t = 1.51083: AMICI failed to integrate the forward problem
2024-11-21 15:19:49.321 - amici.swig_wrappers - DEBUG - [vvDD_4][cvodes:CVode:TOO_MUCH_WORK] At t = 0.652969, mxstep steps taken before reaching tout.
2024-11-21 15:19:49.321 - amici.swig_wrappers - ERROR - [vvDD_4][FORWARD_FAILURE] AMICI forward simulation failed at t = 0.652969: AMICI failed to integrate the forward problem
2024-11-21 15:19:49.370 - amici.swig_wrappers - DEBUG - [vvDD_10][cvodes:cvHandleFailure:ERR_FAILURE] At t = 1.1607 and h = 2.44608e-07, the error test failed repeatedly or with |h| = hmin.
2024-11-21 15:19:49.370 - amici.swig_wrappers - ERROR - [vvDD_10][FORWARD_FAILURE] AMICI forward simulation failed at t = 1.1607: AMICI failed to integrate the forward problem
2024-11-21 15:19:49.380 - amici.swig_wrappers - DEBUG - [vvDD_1][cvodes:CVode:TOO_MUCH_WORK] At t = 3.08513, mxstep steps taken before reaching tout.
2024-11-21 15:19:49.380 - amici.swig_wrappers - ERROR - [vvDD_1][FORWARD_FAILURE] AMICI forward simulation failed at t = 3.08513: AMICI failed to integrate the forward problem
2024-11-21 15:19:49.580 - amici.swig_wrappers - DEBUG - [vvDD_10][cvodes:cvHandleFailure:ERR_FAILURE] At t = 1.84006 and h = 3.92656e-07, the error test failed repeatedly or with |h| = hmin.
2024-11-21 15:19:49.580 - amici.swig_wrappers - ERROR - [vvDD_10][FORWARD_FAILURE] AMICI forward simulation failed at t = 1.84006: AMICI failed to integrate the forward problem
2024-11-21 15:19:49.653 - amici.swig_wrappers - DEBUG - [vvDD_3][cvodes:CVode:TOO_MUCH_WORK] At t = 2.53012, mxstep steps taken before reaching tout.
2024-11-21 15:19:49.653 - amici.swig_wrappers - ERROR - [vvDD_3][FORWARD_FAILURE] AMICI forward simulation failed at t = 2.53012: AMICI failed to integrate the forward problem
2024-11-21 15:19:49.792 - amici.swig_wrappers - DEBUG - [vvDD_10][cvodes:cvHandleFailure:ERR_FAILURE] At t = 2.36047 and h = 3.88371e-07, the error test failed repeatedly or with |h| = hmin.
2024-11-21 15:19:49.792 - amici.swig_wrappers - ERROR - [vvDD_10][FORWARD_FAILURE] AMICI forward simulation failed at t = 2.36047: AMICI failed to integrate the forward problem
2024-11-21 15:19:49.834 - amici.swig_wrappers - DEBUG - [vvDD_10][cvodes:cvHandleFailure:ERR_FAILURE] At t = 2 and h = 3.03103e-07, the error test failed repeatedly or with |h| = hmin.
2024-11-21 15:19:49.834 - amici.swig_wrappers - ERROR - [vvDD_10][FORWARD_FAILURE] AMICI forward simulation failed at t = 2: AMICI failed to integrate the forward problem
2024-11-21 15:19:49.941 - amici.swig_wrappers - DEBUG - [vvDD_1][cvodes:CVode:TOO_MUCH_WORK] At t = 0.0496593, mxstep steps taken before reaching tout.
2024-11-21 15:19:49.941 - amici.swig_wrappers - ERROR - [vvDD_1][FORWARD_FAILURE] AMICI forward simulation failed at t = 0.0496593: AMICI failed to integrate the forward problem
2024-11-21 15:19:49.950 - amici.swig_wrappers - DEBUG - [vvDD_4][cvodes:CVode:TOO_MUCH_WORK] At t = 3.5106, mxstep steps taken before reaching tout.
2024-11-21 15:19:49.951 - amici.swig_wrappers - ERROR - [vvDD_4][FORWARD_FAILURE] AMICI forward simulation failed at t = 3.5106: AMICI failed to integrate the forward problem
2024-11-21 15:19:49.989 - amici.swig_wrappers - DEBUG - [vvDD_4][cvodes:CVode:TOO_MUCH_WORK] At t = 0.693061, mxstep steps taken before reaching tout.
2024-11-21 15:19:49.989 - amici.swig_wrappers - ERROR - [vvDD_4][FORWARD_FAILURE] AMICI forward simulation failed at t = 0.693061: AMICI failed to integrate the forward problem
2024-11-21 15:19:50.037 - amici.swig_wrappers - DEBUG - [vvDD_2][cvodes:CVode:TOO_MUCH_WORK] At t = 2.33246, mxstep steps taken before reaching tout.
2024-11-21 15:19:50.037 - amici.swig_wrappers - ERROR - [vvDD_2][FORWARD_FAILURE] AMICI forward simulation failed at t = 2.33246: AMICI failed to integrate the forward problem
2024-11-21 15:19:50.101 - amici.swig_wrappers - DEBUG - [vvDD_10][cvodes:CVode:TOO_MUCH_WORK] At t = 2.93035, mxstep steps taken before reaching tout.
2024-11-21 15:19:50.101 - amici.swig_wrappers - ERROR - [vvDD_10][FORWARD_FAILURE] AMICI forward simulation failed at t = 2.93035: AMICI failed to integrate the forward problem
2024-11-21 15:19:50.159 - amici.swig_wrappers - DEBUG - [vvDD_3][cvodes:CVode:TOO_MUCH_WORK] At t = 2.86168, mxstep steps taken before reaching tout.
2024-11-21 15:19:50.159 - amici.swig_wrappers - ERROR - [vvDD_3][FORWARD_FAILURE] AMICI forward simulation failed at t = 2.86168: AMICI failed to integrate the forward problem
2024-11-21 15:19:50.195 - amici.swig_wrappers - DEBUG - [vvDD_1][cvodes:CVode:TOO_MUCH_WORK] At t = 0.465372, mxstep steps taken before reaching tout.
2024-11-21 15:19:50.196 - amici.swig_wrappers - ERROR - [vvDD_1][FORWARD_FAILURE] AMICI forward simulation failed at t = 0.465372: AMICI failed to integrate the forward problem
2024-11-21 15:19:50.204 - amici.swig_wrappers - DEBUG - [vvDD_9][cvodes:cvHandleFailure:ERR_FAILURE] At t = 0.631272 and h = 2.17762e-07, the error test failed repeatedly or with |h| = hmin.
2024-11-21 15:19:50.205 - amici.swig_wrappers - ERROR - [vvDD_9][FORWARD_FAILURE] AMICI forward simulation failed at t = 0.631272: AMICI failed to integrate the forward problem
2024-11-21 15:19:50.265 - amici.swig_wrappers - DEBUG - [vvDD_2][cvodes:CVode:TOO_MUCH_WORK] At t = 3.80032, mxstep steps taken before reaching tout.
2024-11-21 15:19:50.265 - amici.swig_wrappers - ERROR - [vvDD_2][FORWARD_FAILURE] AMICI forward simulation failed at t = 3.80032: AMICI failed to integrate the forward problem
2024-11-21 15:19:50.288 - amici.swig_wrappers - DEBUG - [vvDD_9][cvodes:cvHandleFailure:ERR_FAILURE] At t = 1.64315 and h = 2.82086e-07, the error test failed repeatedly or with |h| = hmin.
2024-11-21 15:19:50.288 - amici.swig_wrappers - ERROR - [vvDD_9][FORWARD_FAILURE] AMICI forward simulation failed at t = 1.64315: AMICI failed to integrate the forward problem
2024-11-21 15:19:50.355 - amici.swig_wrappers - DEBUG - [vvDD_10][cvodes:cvHandleFailure:ERR_FAILURE] At t = 1.00716 and h = 1.10341e-07, the error test failed repeatedly or with |h| = hmin.
2024-11-21 15:19:50.355 - amici.swig_wrappers - ERROR - [vvDD_10][FORWARD_FAILURE] AMICI forward simulation failed at t = 1.00716: AMICI failed to integrate the forward problem
2024-11-21 15:19:50.420 - amici.swig_wrappers - DEBUG - [vvDD_10][cvodes:CVode:TOO_MUCH_WORK] At t = 3.96202, mxstep steps taken before reaching tout.
2024-11-21 15:19:50.420 - amici.swig_wrappers - ERROR - [vvDD_10][FORWARD_FAILURE] AMICI forward simulation failed at t = 3.96202: AMICI failed to integrate the forward problem
2024-11-21 15:19:50.448 - amici.swig_wrappers - DEBUG - [vvDD_7][cvodes:cvHandleFailure:ERR_FAILURE] At t = 0.788108 and h = 2.52997e-07, the error test failed repeatedly or with |h| = hmin.
2024-11-21 15:19:50.448 - amici.swig_wrappers - ERROR - [vvDD_7][FORWARD_FAILURE] AMICI forward simulation failed at t = 0.788108: AMICI failed to integrate the forward problem
2024-11-21 15:19:50.609 - amici.swig_wrappers - DEBUG - [vvDD_8][cvodes:cvHandleFailure:ERR_FAILURE] At t = 0.781689 and h = 2.99547e-07, the error test failed repeatedly or with |h| = hmin.
2024-11-21 15:19:50.609 - amici.swig_wrappers - ERROR - [vvDD_8][FORWARD_FAILURE] AMICI forward simulation failed at t = 0.781689: AMICI failed to integrate the forward problem
2024-11-21 15:19:50.640 - amici.swig_wrappers - DEBUG - [vvDD_4][cvodes:CVode:TOO_MUCH_WORK] At t = 0.603206, mxstep steps taken before reaching tout.
2024-11-21 15:19:50.640 - amici.swig_wrappers - ERROR - [vvDD_4][FORWARD_FAILURE] AMICI forward simulation failed at t = 0.603206: AMICI failed to integrate the forward problem
2024-11-21 15:19:50.683 - amici.swig_wrappers - DEBUG - [vvDD_3][cvodes:CVode:TOO_MUCH_WORK] At t = 2.47407, mxstep steps taken before reaching tout.
2024-11-21 15:19:50.683 - amici.swig_wrappers - ERROR - [vvDD_3][FORWARD_FAILURE] AMICI forward simulation failed at t = 2.47407: AMICI failed to integrate the forward problem
2024-11-21 15:19:50.705 - amici.swig_wrappers - DEBUG - [vvDD_4][cvodes:CVode:TOO_MUCH_WORK] At t = 3.66208, mxstep steps taken before reaching tout.
2024-11-21 15:19:50.705 - amici.swig_wrappers - ERROR - [vvDD_4][FORWARD_FAILURE] AMICI forward simulation failed at t = 3.66208: AMICI failed to integrate the forward problem
2024-11-21 15:19:50.808 - amici.swig_wrappers - DEBUG - [vvDD_7][cvodes:cvHandleFailure:ERR_FAILURE] At t = 0.777374 and h = 5.12646e-08, the error test failed repeatedly or with |h| = hmin.
2024-11-21 15:19:50.808 - amici.swig_wrappers - ERROR - [vvDD_7][FORWARD_FAILURE] AMICI forward simulation failed at t = 0.777374: AMICI failed to integrate the forward problem
2024-11-21 15:19:50.857 - amici.swig_wrappers - DEBUG - [vvDD_3][cvodes:CVode:TOO_MUCH_WORK] At t = 3.04907, mxstep steps taken before reaching tout.
2024-11-21 15:19:50.858 - amici.swig_wrappers - ERROR - [vvDD_3][FORWARD_FAILURE] AMICI forward simulation failed at t = 3.04907: AMICI failed to integrate the forward problem
2024-11-21 15:19:50.939 - amici.swig_wrappers - DEBUG - [vvDD_2][cvodes:cvHandleFailure:ERR_FAILURE] At t = 1.55954 and h = 5.59817e-07, the error test failed repeatedly or with |h| = hmin.
2024-11-21 15:19:50.939 - amici.swig_wrappers - ERROR - [vvDD_2][FORWARD_FAILURE] AMICI forward simulation failed at t = 1.55954: AMICI failed to integrate the forward problem
2024-11-21 15:19:50.953 - amici.swig_wrappers - DEBUG - [vvDD_8][cvodes:cvHandleFailure:ERR_FAILURE] At t = 0.753734 and h = 2.94865e-07, the error test failed repeatedly or with |h| = hmin.
2024-11-21 15:19:50.953 - amici.swig_wrappers - ERROR - [vvDD_8][FORWARD_FAILURE] AMICI forward simulation failed at t = 0.753734: AMICI failed to integrate the forward problem
2024-11-21 15:19:50.966 - amici.swig_wrappers - DEBUG - [vvDD_5][cvodes:CVode:TOO_MUCH_WORK] At t = 3.72122, mxstep steps taken before reaching tout.
2024-11-21 15:19:50.966 - amici.swig_wrappers - ERROR - [vvDD_5][FORWARD_FAILURE] AMICI forward simulation failed at t = 3.72122: AMICI failed to integrate the forward problem
2024-11-21 15:19:50.996 - amici.swig_wrappers - DEBUG - [vvDD_3][cvodes:cvHandleFailure:ERR_FAILURE] At t = 0.704752 and h = 3.2434e-07, the error test failed repeatedly or with |h| = hmin.
2024-11-21 15:19:50.997 - amici.swig_wrappers - ERROR - [vvDD_3][FORWARD_FAILURE] AMICI forward simulation failed at t = 0.704752: AMICI failed to integrate the forward problem
2024-11-21 15:19:51.057 - amici.swig_wrappers - DEBUG - [vvDD_4][cvodes:CVode:TOO_MUCH_WORK] At t = 0.69399, mxstep steps taken before reaching tout.
2024-11-21 15:19:51.057 - amici.swig_wrappers - ERROR - [vvDD_4][FORWARD_FAILURE] AMICI forward simulation failed at t = 0.69399: AMICI failed to integrate the forward problem
2024-11-21 15:19:51.105 - amici.swig_wrappers - DEBUG - [vvDD_8][cvodes:cvHandleFailure:ERR_FAILURE] At t = 0.949178 and h = 9.84533e-08, the error test failed repeatedly or with |h| = hmin.
2024-11-21 15:19:51.105 - amici.swig_wrappers - ERROR - [vvDD_8][FORWARD_FAILURE] AMICI forward simulation failed at t = 0.949178: AMICI failed to integrate the forward problem
2024-11-21 15:19:51.120 - amici.swig_wrappers - DEBUG - [vvDD_2][cvodes:cvHandleFailure:ERR_FAILURE] At t = 1.40535 and h = 3.87945e-07, the error test failed repeatedly or with |h| = hmin.
2024-11-21 15:19:51.120 - amici.swig_wrappers - ERROR - [vvDD_2][FORWARD_FAILURE] AMICI forward simulation failed at t = 1.40535: AMICI failed to integrate the forward problem
2024-11-21 15:19:51.124 - amici.swig_wrappers - DEBUG - [vvDD_10][cvodes:CVode:TOO_MUCH_WORK] At t = 3.92499, mxstep steps taken before reaching tout.
2024-11-21 15:19:51.124 - amici.swig_wrappers - ERROR - [vvDD_10][FORWARD_FAILURE] AMICI forward simulation failed at t = 3.92499: AMICI failed to integrate the forward problem
2024-11-21 15:19:51.229 - amici.swig_wrappers - DEBUG - [vvDD_1][cvodes:CVode:TOO_MUCH_WORK] At t = 3.97668, mxstep steps taken before reaching tout.
2024-11-21 15:19:51.229 - amici.swig_wrappers - ERROR - [vvDD_1][FORWARD_FAILURE] AMICI forward simulation failed at t = 3.97668: AMICI failed to integrate the forward problem
2024-11-21 15:19:51.419 - amici.swig_wrappers - DEBUG - [vvDD_10][cvodes:cvHandleFailure:ERR_FAILURE] At t = 0.671602 and h = 1.24765e-07, the error test failed repeatedly or with |h| = hmin.
2024-11-21 15:19:51.419 - amici.swig_wrappers - ERROR - [vvDD_10][FORWARD_FAILURE] AMICI forward simulation failed at t = 0.671602: AMICI failed to integrate the forward problem
2024-11-21 15:19:51.538 - amici.swig_wrappers - DEBUG - [vvDD_5][cvodes:CVode:TOO_MUCH_WORK] At t = 3.6007, mxstep steps taken before reaching tout.
2024-11-21 15:19:51.538 - amici.swig_wrappers - ERROR - [vvDD_5][FORWARD_FAILURE] AMICI forward simulation failed at t = 3.6007: AMICI failed to integrate the forward problem
2024-11-21 15:19:51.668 - amici.swig_wrappers - DEBUG - [vvDD_7][cvodes:cvHandleFailure:ERR_FAILURE] At t = 0.679828 and h = 2.39275e-07, the error test failed repeatedly or with |h| = hmin.
2024-11-21 15:19:51.668 - amici.swig_wrappers - ERROR - [vvDD_7][FORWARD_FAILURE] AMICI forward simulation failed at t = 0.679828: AMICI failed to integrate the forward problem
2024-11-21 15:19:51.716 - amici.swig_wrappers - DEBUG - [vvDD_1][cvodes:CVode:TOO_MUCH_WORK] At t = 0.504449, mxstep steps taken before reaching tout.
2024-11-21 15:19:51.716 - amici.swig_wrappers - ERROR - [vvDD_1][FORWARD_FAILURE] AMICI forward simulation failed at t = 0.504449: AMICI failed to integrate the forward problem
2024-11-21 15:19:51.720 - amici.swig_wrappers - DEBUG - [vvDD_3][cvodes:CVode:TOO_MUCH_WORK] At t = 2.75717, mxstep steps taken before reaching tout.
2024-11-21 15:19:51.720 - amici.swig_wrappers - ERROR - [vvDD_3][FORWARD_FAILURE] AMICI forward simulation failed at t = 2.75717: AMICI failed to integrate the forward problem
2024-11-21 15:19:51.735 - amici.swig_wrappers - DEBUG - [vvDD_4][cvodes:CVode:TOO_MUCH_WORK] At t = 0.451637, mxstep steps taken before reaching tout.
2024-11-21 15:19:51.735 - amici.swig_wrappers - ERROR - [vvDD_4][FORWARD_FAILURE] AMICI forward simulation failed at t = 0.451637: AMICI failed to integrate the forward problem
2024-11-21 15:19:51.795 - amici.swig_wrappers - DEBUG - [vvDD_4][cvodes:CVode:TOO_MUCH_WORK] At t = 3.81173, mxstep steps taken before reaching tout.
2024-11-21 15:19:51.795 - amici.swig_wrappers - ERROR - [vvDD_4][FORWARD_FAILURE] AMICI forward simulation failed at t = 3.81173: AMICI failed to integrate the forward problem
2024-11-21 15:19:51.870 - amici.swig_wrappers - DEBUG - [vvDD_8][cvodes:cvHandleFailure:ERR_FAILURE] At t = 0.649861 and h = 1.77274e-07, the error test failed repeatedly or with |h| = hmin.
2024-11-21 15:19:51.870 - amici.swig_wrappers - ERROR - [vvDD_8][FORWARD_FAILURE] AMICI forward simulation failed at t = 0.649861: AMICI failed to integrate the forward problem
2024-11-21 15:19:51.894 - amici.swig_wrappers - DEBUG - [vvDD_3][cvodes:CVode:TOO_MUCH_WORK] At t = 3.0475, mxstep steps taken before reaching tout.
2024-11-21 15:19:51.894 - amici.swig_wrappers - ERROR - [vvDD_3][FORWARD_FAILURE] AMICI forward simulation failed at t = 3.0475: AMICI failed to integrate the forward problem
2024-11-21 15:19:51.953 - amici.swig_wrappers - DEBUG - [vvDD_4][cvodes:CVode:TOO_MUCH_WORK] At t = 0.719045, mxstep steps taken before reaching tout.
2024-11-21 15:19:51.953 - amici.swig_wrappers - ERROR - [vvDD_4][FORWARD_FAILURE] AMICI forward simulation failed at t = 0.719045: AMICI failed to integrate the forward problem
2024-11-21 15:19:52.084 - amici.swig_wrappers - DEBUG - [vvDD_5][cvodes:cvHandleFailure:ERR_FAILURE] At t = 0.763304 and h = 2.47582e-07, the error test failed repeatedly or with |h| = hmin.
2024-11-21 15:19:52.084 - amici.swig_wrappers - ERROR - [vvDD_5][FORWARD_FAILURE] AMICI forward simulation failed at t = 0.763304: AMICI failed to integrate the forward problem
2024-11-21 15:19:52.142 - amici.swig_wrappers - DEBUG - [vvDD_3][cvodes:cvHandleFailure:ERR_FAILURE] At t = 0.786471 and h = 5.79975e-08, the error test failed repeatedly or with |h| = hmin.
2024-11-21 15:19:52.142 - amici.swig_wrappers - ERROR - [vvDD_3][FORWARD_FAILURE] AMICI forward simulation failed at t = 0.786471: AMICI failed to integrate the forward problem
2024-11-21 15:19:52.198 - amici.swig_wrappers - DEBUG - [vvDD_1][cvodes:CVode:TOO_MUCH_WORK] At t = 3.6388, mxstep steps taken before reaching tout.
2024-11-21 15:19:52.198 - amici.swig_wrappers - ERROR - [vvDD_1][FORWARD_FAILURE] AMICI forward simulation failed at t = 3.6388: AMICI failed to integrate the forward problem
2024-11-21 15:19:52.269 - amici.swig_wrappers - DEBUG - [vvDD_1][cvodes:CVode:TOO_MUCH_WORK] At t = 1.22284, mxstep steps taken before reaching tout.
2024-11-21 15:19:52.269 - amici.swig_wrappers - ERROR - [vvDD_1][FORWARD_FAILURE] AMICI forward simulation failed at t = 1.22284: AMICI failed to integrate the forward problem
2024-11-21 15:19:52.307 - amici.swig_wrappers - DEBUG - [vvDD_1][cvodes:CVode:TOO_MUCH_WORK] At t = 3.55012, mxstep steps taken before reaching tout.
2024-11-21 15:19:52.307 - amici.swig_wrappers - ERROR - [vvDD_1][FORWARD_FAILURE] AMICI forward simulation failed at t = 3.55012: AMICI failed to integrate the forward problem
2024-11-21 15:19:52.316 - amici.swig_wrappers - DEBUG - [vvDD_9][cvodes:cvHandleFailure:ERR_FAILURE] At t = 0.766195 and h = 2.38473e-07, the error test failed repeatedly or with |h| = hmin.
2024-11-21 15:19:52.316 - amici.swig_wrappers - ERROR - [vvDD_9][FORWARD_FAILURE] AMICI forward simulation failed at t = 0.766195: AMICI failed to integrate the forward problem
2024-11-21 15:19:52.383 - amici.swig_wrappers - DEBUG - [vvDD_4][cvodes:CVode:TOO_MUCH_WORK] At t = 0.621929, mxstep steps taken before reaching tout.
2024-11-21 15:19:52.383 - amici.swig_wrappers - ERROR - [vvDD_4][FORWARD_FAILURE] AMICI forward simulation failed at t = 0.621929: AMICI failed to integrate the forward problem
2024-11-21 15:19:52.544 - amici.swig_wrappers - DEBUG - [vvDD_10][cvodes:cvHandleFailure:ERR_FAILURE] At t = 0.745613 and h = 1.90368e-07, the error test failed repeatedly or with |h| = hmin.
2024-11-21 15:19:52.544 - amici.swig_wrappers - ERROR - [vvDD_10][FORWARD_FAILURE] AMICI forward simulation failed at t = 0.745613: AMICI failed to integrate the forward problem
2024-11-21 15:19:52.562 - amici.swig_wrappers - DEBUG - [vvDD_6][cvodes:cvHandleFailure:ERR_FAILURE] At t = 0.712767 and h = 2.39671e-07, the error test failed repeatedly or with |h| = hmin.
2024-11-21 15:19:52.562 - amici.swig_wrappers - ERROR - [vvDD_6][FORWARD_FAILURE] AMICI forward simulation failed at t = 0.712767: AMICI failed to integrate the forward problem
2024-11-21 15:19:52.590 - amici.swig_wrappers - DEBUG - [vvDD_8][cvodes:cvHandleFailure:ERR_FAILURE] At t = 0.822531 and h = 1.10335e-07, the error test failed repeatedly or with |h| = hmin.
2024-11-21 15:19:52.590 - amici.swig_wrappers - ERROR - [vvDD_8][FORWARD_FAILURE] AMICI forward simulation failed at t = 0.822531: AMICI failed to integrate the forward problem
2024-11-21 15:19:52.746 - amici.swig_wrappers - DEBUG - [vvDD_3][cvodes:CVode:TOO_MUCH_WORK] At t = 2.60523, mxstep steps taken before reaching tout.
2024-11-21 15:19:52.746 - amici.swig_wrappers - ERROR - [vvDD_3][FORWARD_FAILURE] AMICI forward simulation failed at t = 2.60523: AMICI failed to integrate the forward problem
2024-11-21 15:19:52.762 - amici.swig_wrappers - DEBUG - [vvDD_2][cvodes:cvHandleFailure:ERR_FAILURE] At t = 1.54573 and h = 1.07689e-07, the error test failed repeatedly or with |h| = hmin.
2024-11-21 15:19:52.762 - amici.swig_wrappers - ERROR - [vvDD_2][FORWARD_FAILURE] AMICI forward simulation failed at t = 1.54573: AMICI failed to integrate the forward problem
2024-11-21 15:19:52.871 - amici.swig_wrappers - DEBUG - [vvDD_10][cvodes:cvHandleFailure:ERR_FAILURE] At t = 0.718366 and h = 2.94752e-07, the error test failed repeatedly or with |h| = hmin.
2024-11-21 15:19:52.871 - amici.swig_wrappers - ERROR - [vvDD_10][FORWARD_FAILURE] AMICI forward simulation failed at t = 0.718366: AMICI failed to integrate the forward problem
2024-11-21 15:19:52.916 - amici.swig_wrappers - DEBUG - [vvDD_3][cvodes:CVode:TOO_MUCH_WORK] At t = 3.25934, mxstep steps taken before reaching tout.
2024-11-21 15:19:52.916 - amici.swig_wrappers - ERROR - [vvDD_3][FORWARD_FAILURE] AMICI forward simulation failed at t = 3.25934: AMICI failed to integrate the forward problem
2024-11-21 15:19:52.986 - amici.swig_wrappers - DEBUG - [vvDD_9][cvodes:cvHandleFailure:ERR_FAILURE] At t = 1.60745 and h = 2.01547e-07, the error test failed repeatedly or with |h| = hmin.
2024-11-21 15:19:52.986 - amici.swig_wrappers - ERROR - [vvDD_9][FORWARD_FAILURE] AMICI forward simulation failed at t = 1.60745: AMICI failed to integrate the forward problem
2024-11-21 15:19:53.069 - amici.swig_wrappers - DEBUG - [vvDD_4][cvodes:cvHandleFailure:ERR_FAILURE] At t = 0.73819 and h = 2.0096e-07, the error test failed repeatedly or with |h| = hmin.
2024-11-21 15:19:53.069 - amici.swig_wrappers - ERROR - [vvDD_4][FORWARD_FAILURE] AMICI forward simulation failed at t = 0.73819: AMICI failed to integrate the forward problem
2024-11-21 15:19:53.181 - amici.swig_wrappers - DEBUG - [vvDD_10][cvodes:cvHandleFailure:ERR_FAILURE] At t = 0.763298 and h = 2.97603e-07, the error test failed repeatedly or with |h| = hmin.
2024-11-21 15:19:53.182 - amici.swig_wrappers - ERROR - [vvDD_10][FORWARD_FAILURE] AMICI forward simulation failed at t = 0.763298: AMICI failed to integrate the forward problem
2024-11-21 15:19:53.187 - amici.swig_wrappers - DEBUG - [vvDD_1][cvodes:cvHandleFailure:ERR_FAILURE] At t = 0.72457 and h = 2.9783e-07, the error test failed repeatedly or with |h| = hmin.
2024-11-21 15:19:53.187 - amici.swig_wrappers - ERROR - [vvDD_1][FORWARD_FAILURE] AMICI forward simulation failed at t = 0.72457: AMICI failed to integrate the forward problem
2024-11-21 15:19:53.208 - amici.swig_wrappers - DEBUG - [vvDD_1][cvodes:cvHandleFailure:ERR_FAILURE] At t = 1.48782 and h = 3.06507e-07, the error test failed repeatedly or with |h| = hmin.
2024-11-21 15:19:53.208 - amici.swig_wrappers - ERROR - [vvDD_1][FORWARD_FAILURE] AMICI forward simulation failed at t = 1.48782: AMICI failed to integrate the forward problem
2024-11-21 15:19:53.286 - amici.swig_wrappers - DEBUG - [vvDD_10][cvodes:cvHandleFailure:ERR_FAILURE] At t = 0.814871 and h = 1.9511e-07, the error test failed repeatedly or with |h| = hmin.
2024-11-21 15:19:53.286 - amici.swig_wrappers - ERROR - [vvDD_10][FORWARD_FAILURE] AMICI forward simulation failed at t = 0.814871: AMICI failed to integrate the forward problem
2024-11-21 15:19:53.401 - amici.swig_wrappers - DEBUG - [vvDD_1][cvodes:cvHandleFailure:ERR_FAILURE] At t = 1.59878 and h = 2.49417e-07, the error test failed repeatedly or with |h| = hmin.
2024-11-21 15:19:53.401 - amici.swig_wrappers - ERROR - [vvDD_1][FORWARD_FAILURE] AMICI forward simulation failed at t = 1.59878: AMICI failed to integrate the forward problem
2024-11-21 15:19:53.554 - amici.swig_wrappers - DEBUG - [vvDD_6][cvodes:cvHandleFailure:ERR_FAILURE] At t = 0.80752 and h = 1.41351e-07, the error test failed repeatedly or with |h| = hmin.
2024-11-21 15:19:53.554 - amici.swig_wrappers - ERROR - [vvDD_6][FORWARD_FAILURE] AMICI forward simulation failed at t = 0.80752: AMICI failed to integrate the forward problem
2024-11-21 15:19:53.580 - amici.swig_wrappers - DEBUG - [vvDD_5][cvodes:cvHandleFailure:ERR_FAILURE] At t = 0.759682 and h = 2.51346e-07, the error test failed repeatedly or with |h| = hmin.
2024-11-21 15:19:53.580 - amici.swig_wrappers - ERROR - [vvDD_5][FORWARD_FAILURE] AMICI forward simulation failed at t = 0.759682: AMICI failed to integrate the forward problem
2024-11-21 15:19:53.601 - amici.swig_wrappers - DEBUG - [vvDD_3][cvodes:CVode:TOO_MUCH_WORK] At t = 2.9906, mxstep steps taken before reaching tout.
2024-11-21 15:19:53.601 - amici.swig_wrappers - ERROR - [vvDD_3][FORWARD_FAILURE] AMICI forward simulation failed at t = 2.9906: AMICI failed to integrate the forward problem
2024-11-21 15:19:53.622 - amici.swig_wrappers - DEBUG - [vvDD_2][cvodes:cvHandleFailure:ERR_FAILURE] At t = 1.47294 and h = 1.94293e-07, the error test failed repeatedly or with |h| = hmin.
2024-11-21 15:19:53.622 - amici.swig_wrappers - ERROR - [vvDD_2][FORWARD_FAILURE] AMICI forward simulation failed at t = 1.47294: AMICI failed to integrate the forward problem
2024-11-21 15:19:53.623 - amici.swig_wrappers - DEBUG - [vvDD_1][cvodes:cvHandleFailure:ERR_FAILURE] At t = 1.47919 and h = 5.73749e-07, the error test failed repeatedly or with |h| = hmin.
2024-11-21 15:19:53.624 - amici.swig_wrappers - ERROR - [vvDD_1][FORWARD_FAILURE] AMICI forward simulation failed at t = 1.47919: AMICI failed to integrate the forward problem
2024-11-21 15:19:53.671 - amici.swig_wrappers - DEBUG - [vvDD_8][cvodes:cvHandleFailure:ERR_FAILURE] At t = 0.782135 and h = 2.14031e-07, the error test failed repeatedly or with |h| = hmin.
2024-11-21 15:19:53.671 - amici.swig_wrappers - ERROR - [vvDD_8][FORWARD_FAILURE] AMICI forward simulation failed at t = 0.782135: AMICI failed to integrate the forward problem
2024-11-21 15:19:53.722 - amici.swig_wrappers - DEBUG - [vvDD_8][cvodes:cvHandleFailure:ERR_FAILURE] At t = 1.62952 and h = 3.0067e-07, the error test failed repeatedly or with |h| = hmin.
2024-11-21 15:19:53.723 - amici.swig_wrappers - ERROR - [vvDD_8][FORWARD_FAILURE] AMICI forward simulation failed at t = 1.62952: AMICI failed to integrate the forward problem
2024-11-21 15:19:53.749 - amici.swig_wrappers - DEBUG - [vvDD_8][cvodes:cvHandleFailure:ERR_FAILURE] At t = 0.763031 and h = 1.77097e-07, the error test failed repeatedly or with |h| = hmin.
2024-11-21 15:19:53.749 - amici.swig_wrappers - ERROR - [vvDD_8][FORWARD_FAILURE] AMICI forward simulation failed at t = 0.763031: AMICI failed to integrate the forward problem
2024-11-21 15:19:53.783 - amici.swig_wrappers - DEBUG - [vvDD_1][cvodes:CVode:TOO_MUCH_WORK] At t = 0.0670033, mxstep steps taken before reaching tout.
2024-11-21 15:19:53.783 - amici.swig_wrappers - ERROR - [vvDD_1][FORWARD_FAILURE] AMICI forward simulation failed at t = 0.0670033: AMICI failed to integrate the forward problem
2024-11-21 15:19:53.831 - amici.swig_wrappers - DEBUG - [vvDD_5][cvodes:cvHandleFailure:ERR_FAILURE] At t = 0.719192 and h = 8.62706e-08, the error test failed repeatedly or with |h| = hmin.
2024-11-21 15:19:53.831 - amici.swig_wrappers - ERROR - [vvDD_5][FORWARD_FAILURE] AMICI forward simulation failed at t = 0.719192: AMICI failed to integrate the forward problem
2024-11-21 15:19:53.888 - amici.swig_wrappers - DEBUG - [vvDD_6][cvodes:cvHandleFailure:ERR_FAILURE] At t = 1.6287 and h = 2.04203e-07, the error test failed repeatedly or with |h| = hmin.
2024-11-21 15:19:53.888 - amici.swig_wrappers - ERROR - [vvDD_6][FORWARD_FAILURE] AMICI forward simulation failed at t = 1.6287: AMICI failed to integrate the forward problem
2024-11-21 15:19:53.915 - amici.swig_wrappers - DEBUG - [vvDD_6][cvodes:cvHandleFailure:ERR_FAILURE] At t = 0.763026 and h = 8.2203e-08, the error test failed repeatedly or with |h| = hmin.
2024-11-21 15:19:53.915 - amici.swig_wrappers - ERROR - [vvDD_6][FORWARD_FAILURE] AMICI forward simulation failed at t = 0.763026: AMICI failed to integrate the forward problem
2024-11-21 15:19:53.958 - amici.swig_wrappers - DEBUG - [vvDD_2][cvodes:cvHandleFailure:ERR_FAILURE] At t = 1.49546 and h = 4.18506e-07, the error test failed repeatedly or with |h| = hmin.
2024-11-21 15:19:53.958 - amici.swig_wrappers - ERROR - [vvDD_2][FORWARD_FAILURE] AMICI forward simulation failed at t = 1.49546: AMICI failed to integrate the forward problem
2024-11-21 15:19:54.002 - amici.swig_wrappers - DEBUG - [vvDD_9][cvodes:cvHandleFailure:ERR_FAILURE] At t = 0.762267 and h = 2.31996e-07, the error test failed repeatedly or with |h| = hmin.
2024-11-21 15:19:54.002 - amici.swig_wrappers - ERROR - [vvDD_9][FORWARD_FAILURE] AMICI forward simulation failed at t = 0.762267: AMICI failed to integrate the forward problem
2024-11-21 15:19:54.132 - amici.swig_wrappers - DEBUG - [vvDD_3][cvodes:CVode:TOO_MUCH_WORK] At t = 2.04219, mxstep steps taken before reaching tout.
2024-11-21 15:19:54.132 - amici.swig_wrappers - ERROR - [vvDD_3][FORWARD_FAILURE] AMICI forward simulation failed at t = 2.04219: AMICI failed to integrate the forward problem
2024-11-21 15:19:54.233 - amici.swig_wrappers - DEBUG - [vvDD_4][cvodes:cvHandleFailure:ERR_FAILURE] At t = 1.52089 and h = 4.63024e-07, the error test failed repeatedly or with |h| = hmin.
2024-11-21 15:19:54.233 - amici.swig_wrappers - ERROR - [vvDD_4][FORWARD_FAILURE] AMICI forward simulation failed at t = 1.52089: AMICI failed to integrate the forward problem
2024-11-21 15:19:54.300 - amici.swig_wrappers - DEBUG - [vvDD_1][cvodes:cvHandleFailure:ERR_FAILURE] At t = 1.52006 and h = 6.1092e-07, the error test failed repeatedly or with |h| = hmin.
2024-11-21 15:19:54.300 - amici.swig_wrappers - ERROR - [vvDD_1][FORWARD_FAILURE] AMICI forward simulation failed at t = 1.52006: AMICI failed to integrate the forward problem
2024-11-21 15:19:54.407 - amici.swig_wrappers - DEBUG - [vvDD_9][cvodes:cvHandleFailure:ERR_FAILURE] At t = 0.762835 and h = 2.22004e-07, the error test failed repeatedly or with |h| = hmin.
2024-11-21 15:19:54.407 - amici.swig_wrappers - ERROR - [vvDD_9][FORWARD_FAILURE] AMICI forward simulation failed at t = 0.762835: AMICI failed to integrate the forward problem
2024-11-21 15:19:54.466 - amici.swig_wrappers - DEBUG - [vvDD_7][cvodes:cvHandleFailure:ERR_FAILURE] At t = 0.761784 and h = 3.93628e-08, the error test failed repeatedly or with |h| = hmin.
2024-11-21 15:19:54.466 - amici.swig_wrappers - ERROR - [vvDD_7][FORWARD_FAILURE] AMICI forward simulation failed at t = 0.761784: AMICI failed to integrate the forward problem
2024-11-21 15:19:54.681 - amici.swig_wrappers - DEBUG - [vvDD_1][cvodes:cvHandleFailure:ERR_FAILURE] At t = 1.52048 and h = 6.40547e-07, the error test failed repeatedly or with |h| = hmin.
2024-11-21 15:19:54.681 - amici.swig_wrappers - ERROR - [vvDD_1][FORWARD_FAILURE] AMICI forward simulation failed at t = 1.52048: AMICI failed to integrate the forward problem
2024-11-21 15:19:54.841 - amici.swig_wrappers - DEBUG - [vvDD_3][cvodes:CVode:TOO_MUCH_WORK] At t = 2.49414, mxstep steps taken before reaching tout.
2024-11-21 15:19:54.841 - amici.swig_wrappers - ERROR - [vvDD_3][FORWARD_FAILURE] AMICI forward simulation failed at t = 2.49414: AMICI failed to integrate the forward problem
2024-11-21 15:19:54.879 - amici.swig_wrappers - DEBUG - [vvDD_5][cvodes:cvHandleFailure:ERR_FAILURE] At t = 0.760847 and h = 2.97477e-07, the error test failed repeatedly or with |h| = hmin.
2024-11-21 15:19:54.879 - amici.swig_wrappers - ERROR - [vvDD_5][FORWARD_FAILURE] AMICI forward simulation failed at t = 0.760847: AMICI failed to integrate the forward problem
2024-11-21 15:19:54.899 - amici.swig_wrappers - DEBUG - [vvDD_2][cvodes:cvHandleFailure:ERR_FAILURE] At t = 1.45819 and h = 1.3471e-07, the error test failed repeatedly or with |h| = hmin.
2024-11-21 15:19:54.899 - amici.swig_wrappers - ERROR - [vvDD_2][FORWARD_FAILURE] AMICI forward simulation failed at t = 1.45819: AMICI failed to integrate the forward problem
2024-11-21 15:19:54.935 - amici.swig_wrappers - DEBUG - [vvDD_7][cvodes:cvHandleFailure:ERR_FAILURE] At t = 1.54461 and h = 1.40519e-07, the error test failed repeatedly or with |h| = hmin.
2024-11-21 15:19:54.935 - amici.swig_wrappers - ERROR - [vvDD_7][FORWARD_FAILURE] AMICI forward simulation failed at t = 1.54461: AMICI failed to integrate the forward problem
2024-11-21 15:19:55.014 - amici.swig_wrappers - DEBUG - [vvDD_3][cvodes:CVode:TOO_MUCH_WORK] At t = 2.78423, mxstep steps taken before reaching tout.
2024-11-21 15:19:55.014 - amici.swig_wrappers - ERROR - [vvDD_3][FORWARD_FAILURE] AMICI forward simulation failed at t = 2.78423: AMICI failed to integrate the forward problem
2024-11-21 15:19:55.040 - amici.swig_wrappers - DEBUG - [vvDD_10][cvodes:cvHandleFailure:ERR_FAILURE] At t = 0.763523 and h = 2.60543e-07, the error test failed repeatedly or with |h| = hmin.
2024-11-21 15:19:55.040 - amici.swig_wrappers - ERROR - [vvDD_10][FORWARD_FAILURE] AMICI forward simulation failed at t = 0.763523: AMICI failed to integrate the forward problem
2024-11-21 15:19:55.155 - amici.swig_wrappers - DEBUG - [vvDD_6][cvodes:cvHandleFailure:ERR_FAILURE] At t = 0.61649 and h = 1.39137e-07, the error test failed repeatedly or with |h| = hmin.
2024-11-21 15:19:55.155 - amici.swig_wrappers - ERROR - [vvDD_6][FORWARD_FAILURE] AMICI forward simulation failed at t = 0.61649: AMICI failed to integrate the forward problem
2024-11-21 15:19:55.165 - amici.swig_wrappers - DEBUG - [vvDD_3][cvodes:cvHandleFailure:ERR_FAILURE] At t = 1.50704 and h = 6.58922e-07, the error test failed repeatedly or with |h| = hmin.
2024-11-21 15:19:55.165 - amici.swig_wrappers - ERROR - [vvDD_3][FORWARD_FAILURE] AMICI forward simulation failed at t = 1.50704: AMICI failed to integrate the forward problem
2024-11-21 15:19:55.390 - amici.swig_wrappers - DEBUG - [vvDD_10][cvodes:cvHandleFailure:ERR_FAILURE] At t = 0.762923 and h = 1.99964e-07, the error test failed repeatedly or with |h| = hmin.
2024-11-21 15:19:55.390 - amici.swig_wrappers - ERROR - [vvDD_10][FORWARD_FAILURE] AMICI forward simulation failed at t = 0.762923: AMICI failed to integrate the forward problem
2024-11-21 15:19:55.415 - amici.swig_wrappers - DEBUG - [vvDD_1][cvodes:cvHandleFailure:ERR_FAILURE] At t = 1.52161 and h = 6.57051e-07, the error test failed repeatedly or with |h| = hmin.
2024-11-21 15:19:55.415 - amici.swig_wrappers - ERROR - [vvDD_1][FORWARD_FAILURE] AMICI forward simulation failed at t = 1.52161: AMICI failed to integrate the forward problem
2024-11-21 15:19:55.495 - amici.swig_wrappers - DEBUG - [vvDD_1][cvodes:CVode:TOO_MUCH_WORK] At t = 2.5778, mxstep steps taken before reaching tout.
2024-11-21 15:19:55.495 - amici.swig_wrappers - ERROR - [vvDD_1][FORWARD_FAILURE] AMICI forward simulation failed at t = 2.5778: AMICI failed to integrate the forward problem
2024-11-21 15:19:55.614 - amici.swig_wrappers - DEBUG - [vvDD_10][cvodes:cvHandleFailure:ERR_FAILURE] At t = 1.55056 and h = 1.98934e-07, the error test failed repeatedly or with |h| = hmin.
2024-11-21 15:19:55.614 - amici.swig_wrappers - ERROR - [vvDD_10][FORWARD_FAILURE] AMICI forward simulation failed at t = 1.55056: AMICI failed to integrate the forward problem
2024-11-21 15:19:55.826 - amici.swig_wrappers - DEBUG - [vvDD_8][cvodes:cvHandleFailure:ERR_FAILURE] At t = 0.622274 and h = 1.81488e-07, the error test failed repeatedly or with |h| = hmin.
2024-11-21 15:19:55.826 - amici.swig_wrappers - ERROR - [vvDD_8][FORWARD_FAILURE] AMICI forward simulation failed at t = 0.622274: AMICI failed to integrate the forward problem
2024-11-21 15:19:55.835 - amici.swig_wrappers - DEBUG - [vvDD_10][cvodes:cvHandleFailure:ERR_FAILURE] At t = 0.77257 and h = 2.95805e-07, the error test failed repeatedly or with |h| = hmin.
2024-11-21 15:19:55.835 - amici.swig_wrappers - ERROR - [vvDD_10][FORWARD_FAILURE] AMICI forward simulation failed at t = 0.77257: AMICI failed to integrate the forward problem
2024-11-21 15:19:55.872 - amici.swig_wrappers - DEBUG - [vvDD_3][cvodes:CVode:TOO_MUCH_WORK] At t = 2.97159, mxstep steps taken before reaching tout.
2024-11-21 15:19:55.872 - amici.swig_wrappers - ERROR - [vvDD_3][FORWARD_FAILURE] AMICI forward simulation failed at t = 2.97159: AMICI failed to integrate the forward problem
2024-11-21 15:19:55.879 - amici.swig_wrappers - DEBUG - [vvDD_4][cvodes:cvHandleFailure:ERR_FAILURE] At t = 1.38205 and h = 3.00545e-07, the error test failed repeatedly or with |h| = hmin.
2024-11-21 15:19:55.879 - amici.swig_wrappers - ERROR - [vvDD_4][FORWARD_FAILURE] AMICI forward simulation failed at t = 1.38205: AMICI failed to integrate the forward problem
2024-11-21 15:19:55.970 - amici.swig_wrappers - DEBUG - [vvDD_1][cvodes:cvHandleFailure:ERR_FAILURE] At t = 1.6451 and h = 1.36666e-07, the error test failed repeatedly or with |h| = hmin.
2024-11-21 15:19:55.970 - amici.swig_wrappers - ERROR - [vvDD_1][FORWARD_FAILURE] AMICI forward simulation failed at t = 1.6451: AMICI failed to integrate the forward problem
2024-11-21 15:19:56.013 - amici.swig_wrappers - DEBUG - [vvDD_9][cvodes:cvHandleFailure:ERR_FAILURE] At t = 0.7712 and h = 3.03316e-07, the error test failed repeatedly or with |h| = hmin.
2024-11-21 15:19:56.013 - amici.swig_wrappers - ERROR - [vvDD_9][FORWARD_FAILURE] AMICI forward simulation failed at t = 0.7712: AMICI failed to integrate the forward problem
2024-11-21 15:19:56.042 - amici.swig_wrappers - DEBUG - [vvDD_3][cvodes:CVode:TOO_MUCH_WORK] At t = 2.3148, mxstep steps taken before reaching tout.
2024-11-21 15:19:56.042 - amici.swig_wrappers - ERROR - [vvDD_3][FORWARD_FAILURE] AMICI forward simulation failed at t = 2.3148: AMICI failed to integrate the forward problem
2024-11-21 15:19:56.086 - amici.swig_wrappers - DEBUG - [vvDD_1][cvodes:cvHandleFailure:ERR_FAILURE] At t = 1.52008 and h = 6.33267e-07, the error test failed repeatedly or with |h| = hmin.
2024-11-21 15:19:56.086 - amici.swig_wrappers - ERROR - [vvDD_1][FORWARD_FAILURE] AMICI forward simulation failed at t = 1.52008: AMICI failed to integrate the forward problem
2024-11-21 15:19:56.118 - amici.swig_wrappers - DEBUG - [vvDD_10][cvodes:cvHandleFailure:ERR_FAILURE] At t = 0.764344 and h = 2.62558e-07, the error test failed repeatedly or with |h| = hmin.
2024-11-21 15:19:56.118 - amici.swig_wrappers - ERROR - [vvDD_10][FORWARD_FAILURE] AMICI forward simulation failed at t = 0.764344: AMICI failed to integrate the forward problem
2024-11-21 15:19:56.263 - amici.swig_wrappers - DEBUG - [vvDD_6][cvodes:cvHandleFailure:ERR_FAILURE] At t = 0.772931 and h = 3.23116e-07, the error test failed repeatedly or with |h| = hmin.
2024-11-21 15:19:56.263 - amici.swig_wrappers - ERROR - [vvDD_6][FORWARD_FAILURE] AMICI forward simulation failed at t = 0.772931: AMICI failed to integrate the forward problem
2024-11-21 15:19:56.340 - amici.swig_wrappers - DEBUG - [vvDD_8][cvodes:cvHandleFailure:ERR_FAILURE] At t = 1.55162 and h = 3.77152e-07, the error test failed repeatedly or with |h| = hmin.
2024-11-21 15:19:56.340 - amici.swig_wrappers - ERROR - [vvDD_8][FORWARD_FAILURE] AMICI forward simulation failed at t = 1.55162: AMICI failed to integrate the forward problem
2024-11-21 15:19:56.379 - amici.swig_wrappers - DEBUG - [vvDD_1][cvodes:CVode:TOO_MUCH_WORK] At t = 3.94909, mxstep steps taken before reaching tout.
2024-11-21 15:19:56.380 - amici.swig_wrappers - ERROR - [vvDD_1][FORWARD_FAILURE] AMICI forward simulation failed at t = 3.94909: AMICI failed to integrate the forward problem
2024-11-21 15:19:56.477 - amici.swig_wrappers - DEBUG - [vvDD_4][cvodes:cvHandleFailure:ERR_FAILURE] At t = 1.53798 and h = 5.04731e-07, the error test failed repeatedly or with |h| = hmin.
2024-11-21 15:19:56.477 - amici.swig_wrappers - ERROR - [vvDD_4][FORWARD_FAILURE] AMICI forward simulation failed at t = 1.53798: AMICI failed to integrate the forward problem
2024-11-21 15:19:56.495 - amici.swig_wrappers - DEBUG - [vvDD_1][cvodes:cvHandleFailure:ERR_FAILURE] At t = 1.39839 and h = 5.33429e-07, the error test failed repeatedly or with |h| = hmin.
2024-11-21 15:19:56.495 - amici.swig_wrappers - ERROR - [vvDD_1][FORWARD_FAILURE] AMICI forward simulation failed at t = 1.39839: AMICI failed to integrate the forward problem
2024-11-21 15:19:56.529 - amici.swig_wrappers - DEBUG - [vvDD_10][cvodes:cvHandleFailure:ERR_FAILURE] At t = 0.690217 and h = 2.15235e-07, the error test failed repeatedly or with |h| = hmin.
2024-11-21 15:19:56.529 - amici.swig_wrappers - ERROR - [vvDD_10][FORWARD_FAILURE] AMICI forward simulation failed at t = 0.690217: AMICI failed to integrate the forward problem
2024-11-21 15:19:56.539 - amici.swig_wrappers - DEBUG - [vvDD_6][cvodes:cvHandleFailure:ERR_FAILURE] At t = 1.55058 and h = 1.69553e-07, the error test failed repeatedly or with |h| = hmin.
2024-11-21 15:19:56.539 - amici.swig_wrappers - ERROR - [vvDD_6][FORWARD_FAILURE] AMICI forward simulation failed at t = 1.55058: AMICI failed to integrate the forward problem
2024-11-21 15:19:56.595 - amici.swig_wrappers - DEBUG - [vvDD_5][cvodes:cvHandleFailure:ERR_FAILURE] At t = 1.54802 and h = 3.10813e-07, the error test failed repeatedly or with |h| = hmin.
2024-11-21 15:19:56.595 - amici.swig_wrappers - ERROR - [vvDD_5][FORWARD_FAILURE] AMICI forward simulation failed at t = 1.54802: AMICI failed to integrate the forward problem
2024-11-21 15:19:56.621 - amici.swig_wrappers - DEBUG - [vvDD_1][cvodes:CVode:TOO_MUCH_WORK] At t = 2.18423, mxstep steps taken before reaching tout.
2024-11-21 15:19:56.621 - amici.swig_wrappers - ERROR - [vvDD_1][FORWARD_FAILURE] AMICI forward simulation failed at t = 2.18423: AMICI failed to integrate the forward problem
2024-11-21 15:19:56.730 - amici.swig_wrappers - DEBUG - [vvDD_3][cvodes:CVode:TOO_MUCH_WORK] At t = 3.059, mxstep steps taken before reaching tout.
2024-11-21 15:19:56.730 - amici.swig_wrappers - ERROR - [vvDD_3][FORWARD_FAILURE] AMICI forward simulation failed at t = 3.059: AMICI failed to integrate the forward problem
2024-11-21 15:19:56.838 - amici.swig_wrappers - DEBUG - [vvDD_2][cvodes:cvHandleFailure:ERR_FAILURE] At t = 1.54523 and h = 4.09148e-07, the error test failed repeatedly or with |h| = hmin.
2024-11-21 15:19:56.838 - amici.swig_wrappers - ERROR - [vvDD_2][FORWARD_FAILURE] AMICI forward simulation failed at t = 1.54523: AMICI failed to integrate the forward problem
2024-11-21 15:19:57.002 - amici.swig_wrappers - DEBUG - [vvDD_7][cvodes:cvHandleFailure:ERR_FAILURE] At t = 0.770804 and h = 5.50776e-08, the error test failed repeatedly or with |h| = hmin.
2024-11-21 15:19:57.002 - amici.swig_wrappers - ERROR - [vvDD_7][FORWARD_FAILURE] AMICI forward simulation failed at t = 0.770804: AMICI failed to integrate the forward problem
2024-11-21 15:19:57.007 - amici.swig_wrappers - DEBUG - [vvDD_5][cvodes:cvHandleFailure:ERR_FAILURE] At t = 0.76793 and h = 3.1335e-07, the error test failed repeatedly or with |h| = hmin.
2024-11-21 15:19:57.007 - amici.swig_wrappers - ERROR - [vvDD_5][FORWARD_FAILURE] AMICI forward simulation failed at t = 0.76793: AMICI failed to integrate the forward problem
2024-11-21 15:19:57.198 - amici.swig_wrappers - DEBUG - [vvDD_1][cvodes:CVode:TOO_MUCH_WORK] At t = 2.4597, mxstep steps taken before reaching tout.
2024-11-21 15:19:57.198 - amici.swig_wrappers - ERROR - [vvDD_1][FORWARD_FAILURE] AMICI forward simulation failed at t = 2.4597: AMICI failed to integrate the forward problem
2024-11-21 15:19:57.218 - amici.swig_wrappers - DEBUG - [vvDD_10][cvodes:cvHandleFailure:ERR_FAILURE] At t = 0.771606 and h = 2.51005e-07, the error test failed repeatedly or with |h| = hmin.
2024-11-21 15:19:57.218 - amici.swig_wrappers - ERROR - [vvDD_10][FORWARD_FAILURE] AMICI forward simulation failed at t = 0.771606: AMICI failed to integrate the forward problem
2024-11-21 15:19:57.243 - amici.swig_wrappers - DEBUG - [vvDD_3][cvodes:CVode:TOO_MUCH_WORK] At t = 2.52602, mxstep steps taken before reaching tout.
2024-11-21 15:19:57.243 - amici.swig_wrappers - ERROR - [vvDD_3][FORWARD_FAILURE] AMICI forward simulation failed at t = 2.52602: AMICI failed to integrate the forward problem
2024-11-21 15:19:57.272 - amici.swig_wrappers - DEBUG - [vvDD_4][cvodes:cvHandleFailure:ERR_FAILURE] At t = 1.551 and h = 4.92561e-07, the error test failed repeatedly or with |h| = hmin.
2024-11-21 15:19:57.272 - amici.swig_wrappers - ERROR - [vvDD_4][FORWARD_FAILURE] AMICI forward simulation failed at t = 1.551: AMICI failed to integrate the forward problem
2024-11-21 15:19:57.360 - amici.swig_wrappers - DEBUG - [vvDD_2][cvodes:CVode:TOO_MUCH_WORK] At t = 1.98838, mxstep steps taken before reaching tout.
2024-11-21 15:19:57.360 - amici.swig_wrappers - ERROR - [vvDD_2][FORWARD_FAILURE] AMICI forward simulation failed at t = 1.98838: AMICI failed to integrate the forward problem
2024-11-21 15:19:57.446 - amici.swig_wrappers - DEBUG - [vvDD_9][cvodes:cvHandleFailure:ERR_FAILURE] At t = 0.772387 and h = 3.15926e-07, the error test failed repeatedly or with |h| = hmin.
2024-11-21 15:19:57.446 - amici.swig_wrappers - ERROR - [vvDD_9][FORWARD_FAILURE] AMICI forward simulation failed at t = 0.772387: AMICI failed to integrate the forward problem
2024-11-21 15:19:57.516 - amici.swig_wrappers - DEBUG - [vvDD_1][cvodes:CVode:TOO_MUCH_WORK] At t = 3.74505, mxstep steps taken before reaching tout.
2024-11-21 15:19:57.516 - amici.swig_wrappers - ERROR - [vvDD_1][FORWARD_FAILURE] AMICI forward simulation failed at t = 3.74505: AMICI failed to integrate the forward problem
2024-11-21 15:19:57.583 - amici.swig_wrappers - DEBUG - [vvDD_4][cvodes:cvHandleFailure:ERR_FAILURE] At t = 1.54066 and h = 2.04952e-07, the error test failed repeatedly or with |h| = hmin.
2024-11-21 15:19:57.583 - amici.swig_wrappers - ERROR - [vvDD_4][FORWARD_FAILURE] AMICI forward simulation failed at t = 1.54066: AMICI failed to integrate the forward problem
2024-11-21 15:19:57.751 - amici.swig_wrappers - DEBUG - [vvDD_3][cvodes:CVode:TOO_MUCH_WORK] At t = 2.12181, mxstep steps taken before reaching tout.
2024-11-21 15:19:57.751 - amici.swig_wrappers - ERROR - [vvDD_3][FORWARD_FAILURE] AMICI forward simulation failed at t = 2.12181: AMICI failed to integrate the forward problem
2024-11-21 15:19:57.789 - amici.swig_wrappers - DEBUG - [vvDD_1][cvodes:cvHandleFailure:ERR_FAILURE] At t = 1.53823 and h = 6.29048e-07, the error test failed repeatedly or with |h| = hmin.
2024-11-21 15:19:57.789 - amici.swig_wrappers - ERROR - [vvDD_1][FORWARD_FAILURE] AMICI forward simulation failed at t = 1.53823: AMICI failed to integrate the forward problem
2024-11-21 15:19:57.900 - amici.swig_wrappers - DEBUG - [vvDD_5][cvodes:cvHandleFailure:ERR_FAILURE] At t = 1.54242 and h = 4.62666e-07, the error test failed repeatedly or with |h| = hmin.
2024-11-21 15:19:57.900 - amici.swig_wrappers - ERROR - [vvDD_5][FORWARD_FAILURE] AMICI forward simulation failed at t = 1.54242: AMICI failed to integrate the forward problem
2024-11-21 15:19:57.905 - amici.swig_wrappers - DEBUG - [vvDD_1][cvodes:cvHandleFailure:ERR_FAILURE] At t = 1.53543 and h = 1.86505e-07, the error test failed repeatedly or with |h| = hmin.
2024-11-21 15:19:57.905 - amici.swig_wrappers - ERROR - [vvDD_1][FORWARD_FAILURE] AMICI forward simulation failed at t = 1.53543: AMICI failed to integrate the forward problem
2024-11-21 15:19:57.955 - amici.swig_wrappers - DEBUG - [vvDD_5][cvodes:cvHandleFailure:ERR_FAILURE] At t = 0.76834 and h = 3.19422e-07, the error test failed repeatedly or with |h| = hmin.
2024-11-21 15:19:57.955 - amici.swig_wrappers - ERROR - [vvDD_5][FORWARD_FAILURE] AMICI forward simulation failed at t = 0.76834: AMICI failed to integrate the forward problem
2024-11-21 15:19:58.148 - amici.swig_wrappers - DEBUG - [vvDD_2][cvodes:CVode:TOO_MUCH_WORK] At t = 2.33545, mxstep steps taken before reaching tout.
2024-11-21 15:19:58.148 - amici.swig_wrappers - ERROR - [vvDD_2][FORWARD_FAILURE] AMICI forward simulation failed at t = 2.33545: AMICI failed to integrate the forward problem
2024-11-21 15:19:58.190 - amici.swig_wrappers - DEBUG - [vvDD_5][cvodes:cvHandleFailure:ERR_FAILURE] At t = 0.769696 and h = 3.05544e-07, the error test failed repeatedly or with |h| = hmin.
2024-11-21 15:19:58.190 - amici.swig_wrappers - ERROR - [vvDD_5][FORWARD_FAILURE] AMICI forward simulation failed at t = 0.769696: AMICI failed to integrate the forward problem
2024-11-21 15:19:58.252 - amici.swig_wrappers - DEBUG - [vvDD_6][cvodes:cvHandleFailure:ERR_FAILURE] At t = 0.770378 and h = 3.25956e-07, the error test failed repeatedly or with |h| = hmin.
2024-11-21 15:19:58.252 - amici.swig_wrappers - ERROR - [vvDD_6][FORWARD_FAILURE] AMICI forward simulation failed at t = 0.770378: AMICI failed to integrate the forward problem
2024-11-21 15:19:58.264 - amici.swig_wrappers - DEBUG - [vvDD_3][cvodes:cvHandleFailure:ERR_FAILURE] At t = 1.4915 and h = 7.43366e-07, the error test failed repeatedly or with |h| = hmin.
2024-11-21 15:19:58.264 - amici.swig_wrappers - ERROR - [vvDD_3][FORWARD_FAILURE] AMICI forward simulation failed at t = 1.4915: AMICI failed to integrate the forward problem
2024-11-21 15:19:58.267 - amici.swig_wrappers - DEBUG - [vvDD_3][cvodes:CVode:TOO_MUCH_WORK] At t = 2.50427, mxstep steps taken before reaching tout.
2024-11-21 15:19:58.267 - amici.swig_wrappers - ERROR - [vvDD_3][FORWARD_FAILURE] AMICI forward simulation failed at t = 2.50427: AMICI failed to integrate the forward problem
2024-11-21 15:19:58.308 - amici.swig_wrappers - DEBUG - [vvDD_5][cvodes:cvHandleFailure:ERR_FAILURE] At t = 1.5337 and h = 5.17161e-07, the error test failed repeatedly or with |h| = hmin.
2024-11-21 15:19:58.308 - amici.swig_wrappers - ERROR - [vvDD_5][FORWARD_FAILURE] AMICI forward simulation failed at t = 1.5337: AMICI failed to integrate the forward problem
2024-11-21 15:19:58.364 - amici.swig_wrappers - DEBUG - [vvDD_5][cvodes:cvHandleFailure:ERR_FAILURE] At t = 0.769667 and h = 3.06282e-07, the error test failed repeatedly or with |h| = hmin.
2024-11-21 15:19:58.364 - amici.swig_wrappers - ERROR - [vvDD_5][FORWARD_FAILURE] AMICI forward simulation failed at t = 0.769667: AMICI failed to integrate the forward problem
2024-11-21 15:19:58.571 - amici.swig_wrappers - DEBUG - [vvDD_2][cvodes:CVode:TOO_MUCH_WORK] At t = 2.64677, mxstep steps taken before reaching tout.
2024-11-21 15:19:58.571 - amici.swig_wrappers - ERROR - [vvDD_2][FORWARD_FAILURE] AMICI forward simulation failed at t = 2.64677: AMICI failed to integrate the forward problem
2024-11-21 15:19:58.749 - amici.swig_wrappers - DEBUG - [vvDD_2][cvodes:CVode:TOO_MUCH_WORK] At t = 2.04508, mxstep steps taken before reaching tout.
2024-11-21 15:19:58.749 - amici.swig_wrappers - ERROR - [vvDD_2][FORWARD_FAILURE] AMICI forward simulation failed at t = 2.04508: AMICI failed to integrate the forward problem
2024-11-21 15:19:58.789 - amici.swig_wrappers - DEBUG - [vvDD_3][cvodes:CVode:TOO_MUCH_WORK] At t = 2.67352, mxstep steps taken before reaching tout.
2024-11-21 15:19:58.789 - amici.swig_wrappers - ERROR - [vvDD_3][FORWARD_FAILURE] AMICI forward simulation failed at t = 2.67352: AMICI failed to integrate the forward problem
2024-11-21 15:19:58.794 - amici.swig_wrappers - DEBUG - [vvDD_1][cvodes:CVode:TOO_MUCH_WORK] At t = 2.67336, mxstep steps taken before reaching tout.
2024-11-21 15:19:58.794 - amici.swig_wrappers - ERROR - [vvDD_1][FORWARD_FAILURE] AMICI forward simulation failed at t = 2.67336: AMICI failed to integrate the forward problem
2024-11-21 15:19:58.824 - amici.swig_wrappers - DEBUG - [vvDD_9][cvodes:cvHandleFailure:ERR_FAILURE] At t = 0.250933 and h = 5.88123e-08, the error test failed repeatedly or with |h| = hmin.
2024-11-21 15:19:58.824 - amici.swig_wrappers - ERROR - [vvDD_9][FORWARD_FAILURE] AMICI forward simulation failed at t = 0.250933: AMICI failed to integrate the forward problem
2024-11-21 15:19:59.109 - amici.swig_wrappers - DEBUG - [vvDD_8][cvodes:cvHandleFailure:ERR_FAILURE] At t = 0.747852 and h = 2.15335e-07, the error test failed repeatedly or with |h| = hmin.
2024-11-21 15:19:59.109 - amici.swig_wrappers - ERROR - [vvDD_8][FORWARD_FAILURE] AMICI forward simulation failed at t = 0.747852: AMICI failed to integrate the forward problem
2024-11-21 15:19:59.370 - amici.swig_wrappers - DEBUG - [vvDD_2][cvodes:CVode:TOO_MUCH_WORK] At t = 2.6484, mxstep steps taken before reaching tout.
2024-11-21 15:19:59.370 - amici.swig_wrappers - ERROR - [vvDD_2][FORWARD_FAILURE] AMICI forward simulation failed at t = 2.6484: AMICI failed to integrate the forward problem
2024-11-21 15:19:59.477 - amici.swig_wrappers - DEBUG - [vvDD_3][cvodes:CVode:TOO_MUCH_WORK] At t = 2.61741, mxstep steps taken before reaching tout.
2024-11-21 15:19:59.477 - amici.swig_wrappers - ERROR - [vvDD_3][FORWARD_FAILURE] AMICI forward simulation failed at t = 2.61741: AMICI failed to integrate the forward problem
2024-11-21 15:19:59.653 - amici.swig_wrappers - DEBUG - [vvDD_3][cvodes:CVode:TOO_MUCH_WORK] At t = 2.76969, mxstep steps taken before reaching tout.
2024-11-21 15:19:59.653 - amici.swig_wrappers - ERROR - [vvDD_3][FORWARD_FAILURE] AMICI forward simulation failed at t = 2.76969: AMICI failed to integrate the forward problem
2024-11-21 15:19:59.717 - amici.swig_wrappers - DEBUG - [vvDD_10][cvodes:cvHandleFailure:ERR_FAILURE] At t = 1.52325 and h = 1.84318e-07, the error test failed repeatedly or with |h| = hmin.
2024-11-21 15:19:59.717 - amici.swig_wrappers - ERROR - [vvDD_10][FORWARD_FAILURE] AMICI forward simulation failed at t = 1.52325: AMICI failed to integrate the forward problem
2024-11-21 15:19:59.766 - amici.swig_wrappers - DEBUG - [vvDD_2][cvodes:CVode:TOO_MUCH_WORK] At t = 2.03358, mxstep steps taken before reaching tout.
2024-11-21 15:19:59.766 - amici.swig_wrappers - ERROR - [vvDD_2][FORWARD_FAILURE] AMICI forward simulation failed at t = 2.03358: AMICI failed to integrate the forward problem
2024-11-21 15:20:00.172 - amici.swig_wrappers - DEBUG - [vvDD_4][cvodes:cvHandleFailure:ERR_FAILURE] At t = 1.50854 and h = 3.24284e-07, the error test failed repeatedly or with |h| = hmin.
2024-11-21 15:20:00.172 - amici.swig_wrappers - ERROR - [vvDD_4][FORWARD_FAILURE] AMICI forward simulation failed at t = 1.50854: AMICI failed to integrate the forward problem
2024-11-21 15:20:00.182 - amici.swig_wrappers - DEBUG - [vvDD_2][cvodes:CVode:TOO_MUCH_WORK] At t = 2.51897, mxstep steps taken before reaching tout.
2024-11-21 15:20:00.182 - amici.swig_wrappers - ERROR - [vvDD_2][FORWARD_FAILURE] AMICI forward simulation failed at t = 2.51897: AMICI failed to integrate the forward problem
2024-11-21 15:20:00.337 - amici.swig_wrappers - DEBUG - [vvDD_3][cvodes:CVode:TOO_MUCH_WORK] At t = 3.40175, mxstep steps taken before reaching tout.
2024-11-21 15:20:00.337 - amici.swig_wrappers - ERROR - [vvDD_3][FORWARD_FAILURE] AMICI forward simulation failed at t = 3.40175: AMICI failed to integrate the forward problem
2024-11-21 15:20:00.423 - amici.swig_wrappers - DEBUG - [vvDD_7][cvodes:cvHandleFailure:ERR_FAILURE] At t = 0.714841 and h = 2.70011e-07, the error test failed repeatedly or with |h| = hmin.
2024-11-21 15:20:00.423 - amici.swig_wrappers - ERROR - [vvDD_7][FORWARD_FAILURE] AMICI forward simulation failed at t = 0.714841: AMICI failed to integrate the forward problem
2024-11-21 15:20:00.501 - amici.swig_wrappers - DEBUG - [vvDD_9][cvodes:cvHandleFailure:ERR_FAILURE] At t = 1.3848 and h = 3.77876e-07, the error test failed repeatedly or with |h| = hmin.
2024-11-21 15:20:00.501 - amici.swig_wrappers - ERROR - [vvDD_9][FORWARD_FAILURE] AMICI forward simulation failed at t = 1.3848: AMICI failed to integrate the forward problem
2024-11-21 15:20:00.547 - amici.swig_wrappers - DEBUG - [vvDD_1][cvodes:CVode:TOO_MUCH_WORK] At t = 1.28813, mxstep steps taken before reaching tout.
2024-11-21 15:20:00.547 - amici.swig_wrappers - ERROR - [vvDD_1][FORWARD_FAILURE] AMICI forward simulation failed at t = 1.28813: AMICI failed to integrate the forward problem
2024-11-21 15:20:00.574 - amici.swig_wrappers - DEBUG - [vvDD_2][cvodes:CVode:TOO_MUCH_WORK] At t = 2.57525, mxstep steps taken before reaching tout.
2024-11-21 15:20:00.574 - amici.swig_wrappers - ERROR - [vvDD_2][FORWARD_FAILURE] AMICI forward simulation failed at t = 2.57525: AMICI failed to integrate the forward problem
2024-11-21 15:20:00.578 - amici.swig_wrappers - DEBUG - [vvDD_9][cvodes:cvHandleFailure:ERR_FAILURE] At t = 1.39208 and h = 4.37796e-07, the error test failed repeatedly or with |h| = hmin.
2024-11-21 15:20:00.578 - amici.swig_wrappers - ERROR - [vvDD_9][FORWARD_FAILURE] AMICI forward simulation failed at t = 1.39208: AMICI failed to integrate the forward problem
2024-11-21 15:20:00.738 - amici.swig_wrappers - DEBUG - [vvDD_2][cvodes:CVode:TOO_MUCH_WORK] At t = 2.64655, mxstep steps taken before reaching tout.
2024-11-21 15:20:00.739 - amici.swig_wrappers - ERROR - [vvDD_2][FORWARD_FAILURE] AMICI forward simulation failed at t = 2.64655: AMICI failed to integrate the forward problem
2024-11-21 15:20:00.841 - amici.swig_wrappers - DEBUG - [vvDD_1][cvodes:CVode:TOO_MUCH_WORK] At t = 0.203618, mxstep steps taken before reaching tout.
2024-11-21 15:20:00.841 - amici.swig_wrappers - ERROR - [vvDD_1][FORWARD_FAILURE] AMICI forward simulation failed at t = 0.203618: AMICI failed to integrate the forward problem
2024-11-21 15:20:00.943 - amici.swig_wrappers - DEBUG - [vvDD_2][cvodes:cvHandleFailure:ERR_FAILURE] At t = 1.38786 and h = 3.71844e-07, the error test failed repeatedly or with |h| = hmin.
2024-11-21 15:20:00.944 - amici.swig_wrappers - ERROR - [vvDD_2][FORWARD_FAILURE] AMICI forward simulation failed at t = 1.38786: AMICI failed to integrate the forward problem
2024-11-21 15:20:01.020 - amici.swig_wrappers - DEBUG - [vvDD_9][cvodes:cvHandleFailure:ERR_FAILURE] At t = 0.678358 and h = 2.95233e-07, the error test failed repeatedly or with |h| = hmin.
2024-11-21 15:20:01.020 - amici.swig_wrappers - ERROR - [vvDD_9][FORWARD_FAILURE] AMICI forward simulation failed at t = 0.678358: AMICI failed to integrate the forward problem
2024-11-21 15:20:01.027 - amici.swig_wrappers - DEBUG - [vvDD_3][cvodes:CVode:TOO_MUCH_WORK] At t = 2.47603, mxstep steps taken before reaching tout.
2024-11-21 15:20:01.027 - amici.swig_wrappers - ERROR - [vvDD_3][FORWARD_FAILURE] AMICI forward simulation failed at t = 2.47603: AMICI failed to integrate the forward problem
2024-11-21 15:20:01.081 - amici.swig_wrappers - DEBUG - [vvDD_1][cvodes:CVode:TOO_MUCH_WORK] At t = 3.13999, mxstep steps taken before reaching tout.
2024-11-21 15:20:01.082 - amici.swig_wrappers - ERROR - [vvDD_1][FORWARD_FAILURE] AMICI forward simulation failed at t = 3.13999: AMICI failed to integrate the forward problem
2024-11-21 15:20:01.084 - amici.swig_wrappers - DEBUG - [vvDD_7][cvodes:cvHandleFailure:ERR_FAILURE] At t = 0.650498 and h = 3.37836e-07, the error test failed repeatedly or with |h| = hmin.
2024-11-21 15:20:01.085 - amici.swig_wrappers - ERROR - [vvDD_7][FORWARD_FAILURE] AMICI forward simulation failed at t = 0.650498: AMICI failed to integrate the forward problem
2024-11-21 15:20:01.194 - amici.swig_wrappers - DEBUG - [vvDD_3][cvodes:CVode:TOO_MUCH_WORK] At t = 3.07635, mxstep steps taken before reaching tout.
2024-11-21 15:20:01.194 - amici.swig_wrappers - ERROR - [vvDD_3][FORWARD_FAILURE] AMICI forward simulation failed at t = 3.07635: AMICI failed to integrate the forward problem
2024-11-21 15:20:01.413 - amici.swig_wrappers - DEBUG - [vvDD_2][cvodes:CVode:TOO_MUCH_WORK] At t = 2.71979, mxstep steps taken before reaching tout.
2024-11-21 15:20:01.414 - amici.swig_wrappers - ERROR - [vvDD_2][FORWARD_FAILURE] AMICI forward simulation failed at t = 2.71979: AMICI failed to integrate the forward problem
2024-11-21 15:20:01.581 - amici.swig_wrappers - DEBUG - [vvDD_2][cvodes:CVode:TOO_MUCH_WORK] At t = 2.66924, mxstep steps taken before reaching tout.
2024-11-21 15:20:01.581 - amici.swig_wrappers - ERROR - [vvDD_2][FORWARD_FAILURE] AMICI forward simulation failed at t = 2.66924: AMICI failed to integrate the forward problem
2024-11-21 15:20:01.587 - amici.swig_wrappers - DEBUG - [vvDD_9][cvodes:cvHandleFailure:ERR_FAILURE] At t = 0.69205 and h = 2.60201e-07, the error test failed repeatedly or with |h| = hmin.
2024-11-21 15:20:01.587 - amici.swig_wrappers - ERROR - [vvDD_9][FORWARD_FAILURE] AMICI forward simulation failed at t = 0.69205: AMICI failed to integrate the forward problem
2024-11-21 15:20:01.715 - amici.swig_wrappers - DEBUG - [vvDD_3][cvodes:cvHandleFailure:ERR_FAILURE] At t = 1.37026 and h = 6.31014e-07, the error test failed repeatedly or with |h| = hmin.
2024-11-21 15:20:01.715 - amici.swig_wrappers - ERROR - [vvDD_3][FORWARD_FAILURE] AMICI forward simulation failed at t = 1.37026: AMICI failed to integrate the forward problem
2024-11-21 15:20:01.791 - amici.swig_wrappers - DEBUG - [vvDD_9][cvodes:cvHandleFailure:ERR_FAILURE] At t = 0.686087 and h = 2.44592e-07, the error test failed repeatedly or with |h| = hmin.
2024-11-21 15:20:01.791 - amici.swig_wrappers - ERROR - [vvDD_9][FORWARD_FAILURE] AMICI forward simulation failed at t = 0.686087: AMICI failed to integrate the forward problem
2024-11-21 15:20:01.897 - amici.swig_wrappers - DEBUG - [vvDD_3][cvodes:CVode:TOO_MUCH_WORK] At t = 2.73553, mxstep steps taken before reaching tout.
2024-11-21 15:20:01.897 - amici.swig_wrappers - ERROR - [vvDD_3][FORWARD_FAILURE] AMICI forward simulation failed at t = 2.73553: AMICI failed to integrate the forward problem
2024-11-21 15:20:01.962 - amici.swig_wrappers - DEBUG - [vvDD_2][cvodes:CVode:TOO_MUCH_WORK] At t = 2.58985, mxstep steps taken before reaching tout.
2024-11-21 15:20:01.962 - amici.swig_wrappers - ERROR - [vvDD_2][FORWARD_FAILURE] AMICI forward simulation failed at t = 2.58985: AMICI failed to integrate the forward problem
2024-11-21 15:20:01.994 - amici.swig_wrappers - DEBUG - [vvDD_3][cvodes:CVode:TOO_MUCH_WORK] At t = 3.21239, mxstep steps taken before reaching tout.
2024-11-21 15:20:01.994 - amici.swig_wrappers - ERROR - [vvDD_3][FORWARD_FAILURE] AMICI forward simulation failed at t = 3.21239: AMICI failed to integrate the forward problem
2024-11-21 15:20:02.242 - amici.swig_wrappers - DEBUG - [vvDD_1][cvodes:CVode:TOO_MUCH_WORK] At t = 0.00302413, mxstep steps taken before reaching tout.
2024-11-21 15:20:02.242 - amici.swig_wrappers - ERROR - [vvDD_1][FORWARD_FAILURE] AMICI forward simulation failed at t = 0.00302413: AMICI failed to integrate the forward problem
2024-11-21 15:20:02.402 - amici.swig_wrappers - DEBUG - [vvDD_3][cvodes:CVode:TOO_MUCH_WORK] At t = 2.82516, mxstep steps taken before reaching tout.
2024-11-21 15:20:02.402 - amici.swig_wrappers - ERROR - [vvDD_3][FORWARD_FAILURE] AMICI forward simulation failed at t = 2.82516: AMICI failed to integrate the forward problem
2024-11-21 15:20:02.410 - amici.swig_wrappers - DEBUG - [vvDD_2][cvodes:CVode:TOO_MUCH_WORK] At t = 2.33656, mxstep steps taken before reaching tout.
2024-11-21 15:20:02.410 - amici.swig_wrappers - ERROR - [vvDD_2][FORWARD_FAILURE] AMICI forward simulation failed at t = 2.33656: AMICI failed to integrate the forward problem
2024-11-21 15:20:02.466 - amici.swig_wrappers - DEBUG - [vvDD_2][cvodes:cvHandleFailure:ERR_FAILURE] At t = 1.45979 and h = 5.18635e-07, the error test failed repeatedly or with |h| = hmin.
2024-11-21 15:20:02.466 - amici.swig_wrappers - ERROR - [vvDD_2][FORWARD_FAILURE] AMICI forward simulation failed at t = 1.45979: AMICI failed to integrate the forward problem
2024-11-21 15:20:02.911 - amici.swig_wrappers - DEBUG - [vvDD_3][cvodes:CVode:TOO_MUCH_WORK] At t = 3.6082, mxstep steps taken before reaching tout.
2024-11-21 15:20:02.911 - amici.swig_wrappers - ERROR - [vvDD_3][FORWARD_FAILURE] AMICI forward simulation failed at t = 3.6082: AMICI failed to integrate the forward problem
2024-11-21 15:20:03.015 - amici.swig_wrappers - DEBUG - [vvDD_2][cvodes:CVode:TOO_MUCH_WORK] At t = 2.7824, mxstep steps taken before reaching tout.
2024-11-21 15:20:03.015 - amici.swig_wrappers - ERROR - [vvDD_2][FORWARD_FAILURE] AMICI forward simulation failed at t = 2.7824: AMICI failed to integrate the forward problem
2024-11-21 15:20:03.015 - amici.swig_wrappers - DEBUG - [vvDD_4][cvodes:cvHandleFailure:ERR_FAILURE] At t = 0.928944 and h = 3.33155e-07, the error test failed repeatedly or with |h| = hmin.
2024-11-21 15:20:03.016 - amici.swig_wrappers - ERROR - [vvDD_4][FORWARD_FAILURE] AMICI forward simulation failed at t = 0.928944: AMICI failed to integrate the forward problem
2024-11-21 15:20:03.185 - amici.swig_wrappers - DEBUG - [vvDD_2][cvodes:CVode:TOO_MUCH_WORK] At t = 2.62131, mxstep steps taken before reaching tout.
2024-11-21 15:20:03.185 - amici.swig_wrappers - ERROR - [vvDD_2][FORWARD_FAILURE] AMICI forward simulation failed at t = 2.62131: AMICI failed to integrate the forward problem
2024-11-21 15:20:03.350 - amici.swig_wrappers - DEBUG - [vvDD_2][cvodes:CVode:TOO_MUCH_WORK] At t = 2.50793, mxstep steps taken before reaching tout.
2024-11-21 15:20:03.350 - amici.swig_wrappers - ERROR - [vvDD_2][FORWARD_FAILURE] AMICI forward simulation failed at t = 2.50793: AMICI failed to integrate the forward problem
2024-11-21 15:20:03.407 - amici.swig_wrappers - DEBUG - [vvDD_2][cvodes:cvHandleFailure:ERR_FAILURE] At t = 2.15453 and h = 7.2489e-07, the error test failed repeatedly or with |h| = hmin.
2024-11-21 15:20:03.407 - amici.swig_wrappers - ERROR - [vvDD_2][FORWARD_FAILURE] AMICI forward simulation failed at t = 2.15453: AMICI failed to integrate the forward problem
2024-11-21 15:20:03.424 - amici.swig_wrappers - DEBUG - [vvDD_3][cvodes:CVode:TOO_MUCH_WORK] At t = 3.18373, mxstep steps taken before reaching tout.
2024-11-21 15:20:03.424 - amici.swig_wrappers - ERROR - [vvDD_3][FORWARD_FAILURE] AMICI forward simulation failed at t = 3.18373: AMICI failed to integrate the forward problem
2024-11-21 15:20:03.460 - amici.swig_wrappers - DEBUG - [vvDD_4][cvodes:cvHandleFailure:ERR_FAILURE] At t = 2.38116 and h = 5.41965e-07, the error test failed repeatedly or with |h| = hmin.
2024-11-21 15:20:03.460 - amici.swig_wrappers - ERROR - [vvDD_4][FORWARD_FAILURE] AMICI forward simulation failed at t = 2.38116: AMICI failed to integrate the forward problem
2024-11-21 15:20:03.513 - amici.swig_wrappers - DEBUG - [vvDD_4][cvodes:cvHandleFailure:ERR_FAILURE] At t = 2.4118 and h = 5.08306e-07, the error test failed repeatedly or with |h| = hmin.
2024-11-21 15:20:03.513 - amici.swig_wrappers - ERROR - [vvDD_4][FORWARD_FAILURE] AMICI forward simulation failed at t = 2.4118: AMICI failed to integrate the forward problem
2024-11-21 15:20:03.666 - amici.swig_wrappers - DEBUG - [vvDD_1][cvodes:CVode:TOO_MUCH_WORK] At t = 2.64948, mxstep steps taken before reaching tout.
2024-11-21 15:20:03.667 - amici.swig_wrappers - ERROR - [vvDD_1][FORWARD_FAILURE] AMICI forward simulation failed at t = 2.64948: AMICI failed to integrate the forward problem
2024-11-21 15:20:03.869 - amici.swig_wrappers - DEBUG - [vvDD_7][cvodes:cvHandleFailure:ERR_FAILURE] At t = 0.807138 and h = 3.36171e-07, the error test failed repeatedly or with |h| = hmin.
2024-11-21 15:20:03.869 - amici.swig_wrappers - ERROR - [vvDD_7][FORWARD_FAILURE] AMICI forward simulation failed at t = 0.807138: AMICI failed to integrate the forward problem
2024-11-21 15:20:04.099 - amici.swig_wrappers - DEBUG - [vvDD_3][cvodes:CVode:TOO_MUCH_WORK] At t = 3.19626, mxstep steps taken before reaching tout.
2024-11-21 15:20:04.099 - amici.swig_wrappers - ERROR - [vvDD_3][FORWARD_FAILURE] AMICI forward simulation failed at t = 3.19626: AMICI failed to integrate the forward problem
2024-11-21 15:20:04.267 - amici.swig_wrappers - DEBUG - [vvDD_3][cvodes:CVode:TOO_MUCH_WORK] At t = 2.69636, mxstep steps taken before reaching tout.
2024-11-21 15:20:04.267 - amici.swig_wrappers - ERROR - [vvDD_3][FORWARD_FAILURE] AMICI forward simulation failed at t = 2.69636: AMICI failed to integrate the forward problem
2024-11-21 15:20:04.382 - amici.swig_wrappers - DEBUG - [vvDD_2][cvodes:cvHandleFailure:ERR_FAILURE] At t = 1.3662 and h = 3.57178e-07, the error test failed repeatedly or with |h| = hmin.
2024-11-21 15:20:04.382 - amici.swig_wrappers - ERROR - [vvDD_2][FORWARD_FAILURE] AMICI forward simulation failed at t = 1.3662: AMICI failed to integrate the forward problem
2024-11-21 15:20:04.502 - amici.swig_wrappers - DEBUG - [vvDD_1][cvodes:cvHandleFailure:ERR_FAILURE] At t = 0.6671 and h = 9.67539e-08, the error test failed repeatedly or with |h| = hmin.
2024-11-21 15:20:04.502 - amici.swig_wrappers - ERROR - [vvDD_1][FORWARD_FAILURE] AMICI forward simulation failed at t = 0.6671: AMICI failed to integrate the forward problem
2024-11-21 15:20:04.628 - amici.swig_wrappers - DEBUG - [vvDD_1][cvodes:CVode:TOO_MUCH_WORK] At t = 2.87438, mxstep steps taken before reaching tout.
2024-11-21 15:20:04.628 - amici.swig_wrappers - ERROR - [vvDD_1][FORWARD_FAILURE] AMICI forward simulation failed at t = 2.87438: AMICI failed to integrate the forward problem
2024-11-21 15:20:04.944 - amici.swig_wrappers - DEBUG - [vvDD_3][cvodes:CVode:TOO_MUCH_WORK] At t = 2.36562, mxstep steps taken before reaching tout.
2024-11-21 15:20:04.944 - amici.swig_wrappers - ERROR - [vvDD_3][FORWARD_FAILURE] AMICI forward simulation failed at t = 2.36562: AMICI failed to integrate the forward problem
2024-11-21 15:20:05.202 - amici.swig_wrappers - DEBUG - [vvDD_1][cvodes:CVode:TOO_MUCH_WORK] At t = 2.86955, mxstep steps taken before reaching tout.
2024-11-21 15:20:05.203 - amici.swig_wrappers - ERROR - [vvDD_1][FORWARD_FAILURE] AMICI forward simulation failed at t = 2.86955: AMICI failed to integrate the forward problem
2024-11-21 15:20:05.275 - amici.swig_wrappers - DEBUG - [vvDD_7][cvodes:cvHandleFailure:ERR_FAILURE] At t = 0.677688 and h = 2.42693e-07, the error test failed repeatedly or with |h| = hmin.
2024-11-21 15:20:05.275 - amici.swig_wrappers - ERROR - [vvDD_7][FORWARD_FAILURE] AMICI forward simulation failed at t = 0.677688: AMICI failed to integrate the forward problem
2024-11-21 15:20:05.437 - amici.swig_wrappers - DEBUG - [vvDD_8][cvodes:cvHandleFailure:ERR_FAILURE] At t = 0.706633 and h = 2.63361e-07, the error test failed repeatedly or with |h| = hmin.
2024-11-21 15:20:05.437 - amici.swig_wrappers - ERROR - [vvDD_8][FORWARD_FAILURE] AMICI forward simulation failed at t = 0.706633: AMICI failed to integrate the forward problem
2024-11-21 15:20:05.445 - amici.swig_wrappers - DEBUG - [vvDD_3][cvodes:CVode:TOO_MUCH_WORK] At t = 3.05857, mxstep steps taken before reaching tout.
2024-11-21 15:20:05.446 - amici.swig_wrappers - ERROR - [vvDD_3][FORWARD_FAILURE] AMICI forward simulation failed at t = 3.05857: AMICI failed to integrate the forward problem
2024-11-21 15:20:05.695 - amici.swig_wrappers - DEBUG - [vvDD_9][cvodes:cvHandleFailure:ERR_FAILURE] At t = 0.718784 and h = 2.84014e-07, the error test failed repeatedly or with |h| = hmin.
2024-11-21 15:20:05.695 - amici.swig_wrappers - ERROR - [vvDD_9][FORWARD_FAILURE] AMICI forward simulation failed at t = 0.718784: AMICI failed to integrate the forward problem
2024-11-21 15:20:05.887 - amici.swig_wrappers - DEBUG - [vvDD_8][cvodes:cvHandleFailure:ERR_FAILURE] At t = 0.72032 and h = 2.14979e-07, the error test failed repeatedly or with |h| = hmin.
2024-11-21 15:20:05.887 - amici.swig_wrappers - ERROR - [vvDD_8][FORWARD_FAILURE] AMICI forward simulation failed at t = 0.72032: AMICI failed to integrate the forward problem
2024-11-21 15:20:06.060 - amici.swig_wrappers - DEBUG - [vvDD_1][cvodes:CVode:TOO_MUCH_WORK] At t = 0.235418, mxstep steps taken before reaching tout.
2024-11-21 15:20:06.060 - amici.swig_wrappers - ERROR - [vvDD_1][FORWARD_FAILURE] AMICI forward simulation failed at t = 0.235418: AMICI failed to integrate the forward problem
2024-11-21 15:20:06.136 - amici.swig_wrappers - DEBUG - [vvDD_7][cvodes:cvHandleFailure:ERR_FAILURE] At t = 0.729723 and h = 2.6437e-07, the error test failed repeatedly or with |h| = hmin.
2024-11-21 15:20:06.136 - amici.swig_wrappers - ERROR - [vvDD_7][FORWARD_FAILURE] AMICI forward simulation failed at t = 0.729723: AMICI failed to integrate the forward problem
2024-11-21 15:20:06.154 - amici.swig_wrappers - DEBUG - [vvDD_3][cvodes:CVode:TOO_MUCH_WORK] At t = 3.1814, mxstep steps taken before reaching tout.
2024-11-21 15:20:06.154 - amici.swig_wrappers - ERROR - [vvDD_3][FORWARD_FAILURE] AMICI forward simulation failed at t = 3.1814: AMICI failed to integrate the forward problem
2024-11-21 15:20:06.295 - amici.swig_wrappers - DEBUG - [vvDD_7][cvodes:cvHandleFailure:ERR_FAILURE] At t = 0.728249 and h = 2.33842e-07, the error test failed repeatedly or with |h| = hmin.
2024-11-21 15:20:06.295 - amici.swig_wrappers - ERROR - [vvDD_7][FORWARD_FAILURE] AMICI forward simulation failed at t = 0.728249: AMICI failed to integrate the forward problem
2024-11-21 15:20:06.328 - amici.swig_wrappers - DEBUG - [vvDD_3][cvodes:CVode:TOO_MUCH_WORK] At t = 2.62491, mxstep steps taken before reaching tout.
2024-11-21 15:20:06.328 - amici.swig_wrappers - ERROR - [vvDD_3][FORWARD_FAILURE] AMICI forward simulation failed at t = 2.62491: AMICI failed to integrate the forward problem
2024-11-21 15:20:06.362 - amici.swig_wrappers - DEBUG - [vvDD_7][cvodes:cvHandleFailure:ERR_FAILURE] At t = 0.724454 and h = 2.97289e-07, the error test failed repeatedly or with |h| = hmin.
2024-11-21 15:20:06.362 - amici.swig_wrappers - ERROR - [vvDD_7][FORWARD_FAILURE] AMICI forward simulation failed at t = 0.724454: AMICI failed to integrate the forward problem
2024-11-21 15:20:06.430 - amici.swig_wrappers - DEBUG - [vvDD_1][cvodes:CVode:TOO_MUCH_WORK] At t = 3.49489, mxstep steps taken before reaching tout.
2024-11-21 15:20:06.430 - amici.swig_wrappers - ERROR - [vvDD_1][FORWARD_FAILURE] AMICI forward simulation failed at t = 3.49489: AMICI failed to integrate the forward problem
2024-11-21 15:20:06.531 - amici.swig_wrappers - DEBUG - [vvDD_9][cvodes:cvHandleFailure:ERR_FAILURE] At t = 0.726101 and h = 2.41025e-07, the error test failed repeatedly or with |h| = hmin.
2024-11-21 15:20:06.531 - amici.swig_wrappers - ERROR - [vvDD_9][FORWARD_FAILURE] AMICI forward simulation failed at t = 0.726101: AMICI failed to integrate the forward problem
2024-11-21 15:20:06.825 - amici.swig_wrappers - DEBUG - [vvDD_4][cvodes:cvHandleFailure:ERR_FAILURE] At t = 1.46233 and h = 4.03684e-07, the error test failed repeatedly or with |h| = hmin.
2024-11-21 15:20:06.825 - amici.swig_wrappers - ERROR - [vvDD_4][FORWARD_FAILURE] AMICI forward simulation failed at t = 1.46233: AMICI failed to integrate the forward problem
2024-11-21 15:20:06.941 - amici.swig_wrappers - DEBUG - [vvDD_1][cvodes:cvHandleFailure:ERR_FAILURE] At t = 1.44435 and h = 2.10472e-07, the error test failed repeatedly or with |h| = hmin.
2024-11-21 15:20:06.941 - amici.swig_wrappers - ERROR - [vvDD_1][FORWARD_FAILURE] AMICI forward simulation failed at t = 1.44435: AMICI failed to integrate the forward problem
2024-11-21 15:20:06.968 - amici.swig_wrappers - DEBUG - [vvDD_1][cvodes:cvHandleFailure:ERR_FAILURE] At t = 1.44426 and h = 5.39714e-07, the error test failed repeatedly or with |h| = hmin.
2024-11-21 15:20:06.968 - amici.swig_wrappers - ERROR - [vvDD_1][FORWARD_FAILURE] AMICI forward simulation failed at t = 1.44426: AMICI failed to integrate the forward problem
2024-11-21 15:20:07.013 - amici.swig_wrappers - DEBUG - [vvDD_3][cvodes:CVode:TOO_MUCH_WORK] At t = 3.7985, mxstep steps taken before reaching tout.
2024-11-21 15:20:07.013 - amici.swig_wrappers - ERROR - [vvDD_3][FORWARD_FAILURE] AMICI forward simulation failed at t = 3.7985: AMICI failed to integrate the forward problem
2024-11-21 15:20:07.040 - amici.swig_wrappers - DEBUG - [vvDD_8][cvodes:cvHandleFailure:ERR_FAILURE] At t = 0.727033 and h = 1.22169e-07, the error test failed repeatedly or with |h| = hmin.
2024-11-21 15:20:07.041 - amici.swig_wrappers - ERROR - [vvDD_8][FORWARD_FAILURE] AMICI forward simulation failed at t = 0.727033: AMICI failed to integrate the forward problem
2024-11-21 15:20:07.542 - amici.swig_wrappers - DEBUG - [vvDD_3][cvodes:CVode:TOO_MUCH_WORK] At t = 3.20499, mxstep steps taken before reaching tout.
2024-11-21 15:20:07.542 - amici.swig_wrappers - ERROR - [vvDD_3][FORWARD_FAILURE] AMICI forward simulation failed at t = 3.20499: AMICI failed to integrate the forward problem
2024-11-21 15:20:07.594 - amici.swig_wrappers - DEBUG - [vvDD_8][cvodes:cvHandleFailure:ERR_FAILURE] At t = 0.728574 and h = 2.19431e-07, the error test failed repeatedly or with |h| = hmin.
2024-11-21 15:20:07.595 - amici.swig_wrappers - ERROR - [vvDD_8][FORWARD_FAILURE] AMICI forward simulation failed at t = 0.728574: AMICI failed to integrate the forward problem
2024-11-21 15:20:07.677 - amici.swig_wrappers - DEBUG - [vvDD_9][cvodes:cvHandleFailure:ERR_FAILURE] At t = 0.729416 and h = 2.6196e-07, the error test failed repeatedly or with |h| = hmin.
2024-11-21 15:20:07.677 - amici.swig_wrappers - ERROR - [vvDD_9][FORWARD_FAILURE] AMICI forward simulation failed at t = 0.729416: AMICI failed to integrate the forward problem
2024-11-21 15:20:07.825 - amici.swig_wrappers - DEBUG - [vvDD_1][cvodes:cvHandleFailure:ERR_FAILURE] At t = 1.44421 and h = 8.0922e-07, the error test failed repeatedly or with |h| = hmin.
2024-11-21 15:20:07.825 - amici.swig_wrappers - ERROR - [vvDD_1][FORWARD_FAILURE] AMICI forward simulation failed at t = 1.44421: AMICI failed to integrate the forward problem
2024-11-21 15:20:07.876 - amici.swig_wrappers - DEBUG - [vvDD_4][cvodes:cvHandleFailure:ERR_FAILURE] At t = 1.46171 and h = 2.3837e-07, the error test failed repeatedly or with |h| = hmin.
2024-11-21 15:20:07.877 - amici.swig_wrappers - ERROR - [vvDD_4][FORWARD_FAILURE] AMICI forward simulation failed at t = 1.46171: AMICI failed to integrate the forward problem
2024-11-21 15:20:07.954 - amici.swig_wrappers - DEBUG - [vvDD_8][cvodes:cvHandleFailure:ERR_FAILURE] At t = 1.47427 and h = 3.49183e-07, the error test failed repeatedly or with |h| = hmin.
2024-11-21 15:20:07.954 - amici.swig_wrappers - ERROR - [vvDD_8][FORWARD_FAILURE] AMICI forward simulation failed at t = 1.47427: AMICI failed to integrate the forward problem
2024-11-21 15:20:08.053 - amici.swig_wrappers - DEBUG - [vvDD_3][cvodes:CVode:TOO_MUCH_WORK] At t = 2.16595, mxstep steps taken before reaching tout.
2024-11-21 15:20:08.053 - amici.swig_wrappers - ERROR - [vvDD_3][FORWARD_FAILURE] AMICI forward simulation failed at t = 2.16595: AMICI failed to integrate the forward problem
2024-11-21 15:20:08.098 - amici.swig_wrappers - DEBUG - [vvDD_1][cvodes:CVode:TOO_MUCH_WORK] At t = 0.0110986, mxstep steps taken before reaching tout.
2024-11-21 15:20:08.098 - amici.swig_wrappers - ERROR - [vvDD_1][FORWARD_FAILURE] AMICI forward simulation failed at t = 0.0110986: AMICI failed to integrate the forward problem
2024-11-21 15:20:08.557 - amici.swig_wrappers - DEBUG - [vvDD_3][cvodes:CVode:TOO_MUCH_WORK] At t = 3.55789, mxstep steps taken before reaching tout.
2024-11-21 15:20:08.557 - amici.swig_wrappers - ERROR - [vvDD_3][FORWARD_FAILURE] AMICI forward simulation failed at t = 3.55789: AMICI failed to integrate the forward problem
2024-11-21 15:20:09.064 - amici.swig_wrappers - DEBUG - [vvDD_3][cvodes:CVode:TOO_MUCH_WORK] At t = 2.91549, mxstep steps taken before reaching tout.
2024-11-21 15:20:09.064 - amici.swig_wrappers - ERROR - [vvDD_3][FORWARD_FAILURE] AMICI forward simulation failed at t = 2.91549: AMICI failed to integrate the forward problem
2024-11-21 15:20:09.746 - amici.swig_wrappers - DEBUG - [vvDD_3][cvodes:CVode:TOO_MUCH_WORK] At t = 2.28565, mxstep steps taken before reaching tout.
2024-11-21 15:20:09.746 - amici.swig_wrappers - ERROR - [vvDD_3][FORWARD_FAILURE] AMICI forward simulation failed at t = 2.28565: AMICI failed to integrate the forward problem
2024-11-21 15:20:09.925 - amici.swig_wrappers - DEBUG - [vvDD_3][cvodes:CVode:TOO_MUCH_WORK] At t = 2.44579, mxstep steps taken before reaching tout.
2024-11-21 15:20:09.925 - amici.swig_wrappers - ERROR - [vvDD_3][FORWARD_FAILURE] AMICI forward simulation failed at t = 2.44579: AMICI failed to integrate the forward problem
2024-11-21 15:20:10.208 - amici.swig_wrappers - DEBUG - [vvDD_7][cvodes:cvHandleFailure:ERR_FAILURE] At t = 3.26611 and h = 6.71748e-07, the error test failed repeatedly or with |h| = hmin.
2024-11-21 15:20:10.208 - amici.swig_wrappers - ERROR - [vvDD_7][FORWARD_FAILURE] AMICI forward simulation failed at t = 3.26611: AMICI failed to integrate the forward problem
2024-11-21 15:20:10.585 - amici.swig_wrappers - DEBUG - [vvDD_9][cvodes:cvHandleFailure:ERR_FAILURE] At t = 2.27974 and h = 4.06705e-07, the error test failed repeatedly or with |h| = hmin.
2024-11-21 15:20:10.585 - amici.swig_wrappers - ERROR - [vvDD_9][FORWARD_FAILURE] AMICI forward simulation failed at t = 2.27974: AMICI failed to integrate the forward problem
2024-11-21 15:20:10.609 - amici.swig_wrappers - DEBUG - [vvDD_3][cvodes:CVode:TOO_MUCH_WORK] At t = 2.78219, mxstep steps taken before reaching tout.
2024-11-21 15:20:10.609 - amici.swig_wrappers - ERROR - [vvDD_3][FORWARD_FAILURE] AMICI forward simulation failed at t = 2.78219: AMICI failed to integrate the forward problem
2024-11-21 15:20:10.852 - amici.swig_wrappers - DEBUG - [vvDD_8][cvodes:cvHandleFailure:ERR_FAILURE] At t = 1.95452 and h = 6.53619e-07, the error test failed repeatedly or with |h| = hmin.
2024-11-21 15:20:10.853 - amici.swig_wrappers - ERROR - [vvDD_8][FORWARD_FAILURE] AMICI forward simulation failed at t = 1.95452: AMICI failed to integrate the forward problem
2024-11-21 15:20:10.883 - amici.swig_wrappers - DEBUG - [vvDD_1][cvodes:cvHandleFailure:ERR_FAILURE] At t = 2.29482 and h = 3.96211e-07, the error test failed repeatedly or with |h| = hmin.
2024-11-21 15:20:10.883 - amici.swig_wrappers - ERROR - [vvDD_1][FORWARD_FAILURE] AMICI forward simulation failed at t = 2.29482: AMICI failed to integrate the forward problem
2024-11-21 15:20:11.062 - amici.swig_wrappers - DEBUG - [vvDD_4][cvodes:CVode:TOO_MUCH_WORK] At t = 2.75017, mxstep steps taken before reaching tout.
2024-11-21 15:20:11.062 - amici.swig_wrappers - ERROR - [vvDD_4][FORWARD_FAILURE] AMICI forward simulation failed at t = 2.75017: AMICI failed to integrate the forward problem
2024-11-21 15:20:11.116 - amici.swig_wrappers - DEBUG - [vvDD_3][cvodes:CVode:TOO_MUCH_WORK] At t = 3.31301, mxstep steps taken before reaching tout.
2024-11-21 15:20:11.116 - amici.swig_wrappers - ERROR - [vvDD_3][FORWARD_FAILURE] AMICI forward simulation failed at t = 3.31301: AMICI failed to integrate the forward problem
2024-11-21 15:20:11.246 - amici.swig_wrappers - DEBUG - [vvDD_7][cvodes:cvHandleFailure:ERR_FAILURE] At t = 1.90638 and h = 5.25562e-07, the error test failed repeatedly or with |h| = hmin.
2024-11-21 15:20:11.246 - amici.swig_wrappers - ERROR - [vvDD_7][FORWARD_FAILURE] AMICI forward simulation failed at t = 1.90638: AMICI failed to integrate the forward problem
2024-11-21 15:20:11.327 - amici.swig_wrappers - DEBUG - [vvDD_8][cvodes:cvHandleFailure:ERR_FAILURE] At t = 2.10308 and h = 4.26672e-07, the error test failed repeatedly or with |h| = hmin.
2024-11-21 15:20:11.327 - amici.swig_wrappers - ERROR - [vvDD_8][FORWARD_FAILURE] AMICI forward simulation failed at t = 2.10308: AMICI failed to integrate the forward problem
2024-11-21 15:20:11.629 - amici.swig_wrappers - DEBUG - [vvDD_3][cvodes:CVode:TOO_MUCH_WORK] At t = 2.92897, mxstep steps taken before reaching tout.
2024-11-21 15:20:11.629 - amici.swig_wrappers - ERROR - [vvDD_3][FORWARD_FAILURE] AMICI forward simulation failed at t = 2.92897: AMICI failed to integrate the forward problem
2024-11-21 15:20:11.888 - amici.swig_wrappers - DEBUG - [vvDD_9][cvodes:cvHandleFailure:ERR_FAILURE] At t = 1.16915 and h = 2.49434e-07, the error test failed repeatedly or with |h| = hmin.
2024-11-21 15:20:11.888 - amici.swig_wrappers - ERROR - [vvDD_9][FORWARD_FAILURE] AMICI forward simulation failed at t = 1.16915: AMICI failed to integrate the forward problem
2024-11-21 15:20:12.122 - amici.swig_wrappers - DEBUG - [vvDD_2][cvodes:cvHandleFailure:ERR_FAILURE] At t = 0.874866 and h = 2.2806e-07, the error test failed repeatedly or with |h| = hmin.
2024-11-21 15:20:12.122 - amici.swig_wrappers - ERROR - [vvDD_2][FORWARD_FAILURE] AMICI forward simulation failed at t = 0.874866: AMICI failed to integrate the forward problem
2024-11-21 15:20:12.325 - amici.swig_wrappers - DEBUG - [vvDD_3][cvodes:CVode:TOO_MUCH_WORK] At t = 2.48492, mxstep steps taken before reaching tout.
2024-11-21 15:20:12.325 - amici.swig_wrappers - ERROR - [vvDD_3][FORWARD_FAILURE] AMICI forward simulation failed at t = 2.48492: AMICI failed to integrate the forward problem
2024-11-21 15:20:12.385 - amici.swig_wrappers - DEBUG - [vvDD_7][cvodes:cvHandleFailure:ERR_FAILURE] At t = 0.631331 and h = 3.21447e-07, the error test failed repeatedly or with |h| = hmin.
2024-11-21 15:20:12.385 - amici.swig_wrappers - ERROR - [vvDD_7][FORWARD_FAILURE] AMICI forward simulation failed at t = 0.631331: AMICI failed to integrate the forward problem
2024-11-21 15:20:12.492 - amici.swig_wrappers - DEBUG - [vvDD_3][cvodes:CVode:TOO_MUCH_WORK] At t = 2.43751, mxstep steps taken before reaching tout.
2024-11-21 15:20:12.492 - amici.swig_wrappers - ERROR - [vvDD_3][FORWARD_FAILURE] AMICI forward simulation failed at t = 2.43751: AMICI failed to integrate the forward problem
2024-11-21 15:20:12.556 - amici.swig_wrappers - DEBUG - [vvDD_7][cvodes:cvHandleFailure:ERR_FAILURE] At t = 0.696654 and h = 1.41683e-07, the error test failed repeatedly or with |h| = hmin.
2024-11-21 15:20:12.556 - amici.swig_wrappers - ERROR - [vvDD_7][FORWARD_FAILURE] AMICI forward simulation failed at t = 0.696654: AMICI failed to integrate the forward problem
2024-11-21 15:20:12.598 - amici.swig_wrappers - DEBUG - [vvDD_2][cvodes:cvHandleFailure:ERR_FAILURE] At t = 1.73725 and h = 5.12741e-07, the error test failed repeatedly or with |h| = hmin.
2024-11-21 15:20:12.598 - amici.swig_wrappers - ERROR - [vvDD_2][FORWARD_FAILURE] AMICI forward simulation failed at t = 1.73725: AMICI failed to integrate the forward problem
2024-11-21 15:20:12.633 - amici.swig_wrappers - DEBUG - [vvDD_10][cvodes:cvHandleFailure:ERR_FAILURE] At t = 1.81918 and h = 3.9595e-07, the error test failed repeatedly or with |h| = hmin.
2024-11-21 15:20:12.633 - amici.swig_wrappers - ERROR - [vvDD_10][FORWARD_FAILURE] AMICI forward simulation failed at t = 1.81918: AMICI failed to integrate the forward problem
2024-11-21 15:20:12.763 - amici.swig_wrappers - DEBUG - [vvDD_10][cvodes:cvHandleFailure:ERR_FAILURE] At t = 1.82331 and h = 3.88616e-07, the error test failed repeatedly or with |h| = hmin.
2024-11-21 15:20:12.763 - amici.swig_wrappers - ERROR - [vvDD_10][FORWARD_FAILURE] AMICI forward simulation failed at t = 1.82331: AMICI failed to integrate the forward problem
2024-11-21 15:20:12.798 - amici.swig_wrappers - DEBUG - [vvDD_10][cvodes:cvHandleFailure:ERR_FAILURE] At t = 0.853038 and h = 3.33593e-07, the error test failed repeatedly or with |h| = hmin.
2024-11-21 15:20:12.798 - amici.swig_wrappers - ERROR - [vvDD_10][FORWARD_FAILURE] AMICI forward simulation failed at t = 0.853038: AMICI failed to integrate the forward problem
2024-11-21 15:20:13.135 - amici.swig_wrappers - DEBUG - [vvDD_2][cvodes:cvHandleFailure:ERR_FAILURE] At t = 1.81941 and h = 5.13277e-07, the error test failed repeatedly or with |h| = hmin.
2024-11-21 15:20:13.135 - amici.swig_wrappers - ERROR - [vvDD_2][FORWARD_FAILURE] AMICI forward simulation failed at t = 1.81941: AMICI failed to integrate the forward problem
2024-11-21 15:20:13.437 - amici.swig_wrappers - DEBUG - [vvDD_3][cvodes:CVode:TOO_MUCH_WORK] At t = 3.81479, mxstep steps taken before reaching tout.
2024-11-21 15:20:13.437 - amici.swig_wrappers - ERROR - [vvDD_3][FORWARD_FAILURE] AMICI forward simulation failed at t = 3.81479: AMICI failed to integrate the forward problem
2024-11-21 15:20:13.612 - amici.swig_wrappers - DEBUG - [vvDD_3][cvodes:CVode:TOO_MUCH_WORK] At t = 3.25242, mxstep steps taken before reaching tout.
2024-11-21 15:20:13.612 - amici.swig_wrappers - ERROR - [vvDD_3][FORWARD_FAILURE] AMICI forward simulation failed at t = 3.25242: AMICI failed to integrate the forward problem
2024-11-21 15:20:13.782 - amici.swig_wrappers - DEBUG - [vvDD_3][cvodes:CVode:TOO_MUCH_WORK] At t = 3.027, mxstep steps taken before reaching tout.
2024-11-21 15:20:13.782 - amici.swig_wrappers - ERROR - [vvDD_3][FORWARD_FAILURE] AMICI forward simulation failed at t = 3.027: AMICI failed to integrate the forward problem
2024-11-21 15:20:13.958 - amici.swig_wrappers - DEBUG - [vvDD_3][cvodes:CVode:TOO_MUCH_WORK] At t = 3.03852, mxstep steps taken before reaching tout.
2024-11-21 15:20:13.958 - amici.swig_wrappers - ERROR - [vvDD_3][FORWARD_FAILURE] AMICI forward simulation failed at t = 3.03852: AMICI failed to integrate the forward problem
2024-11-21 15:20:14.009 - amici.swig_wrappers - DEBUG - [vvDD_1][cvodes:CVode:TOO_MUCH_WORK] At t = 0.00438282, mxstep steps taken before reaching tout.
2024-11-21 15:20:14.009 - amici.swig_wrappers - ERROR - [vvDD_1][FORWARD_FAILURE] AMICI forward simulation failed at t = 0.00438282: AMICI failed to integrate the forward problem
2024-11-21 15:20:14.129 - amici.swig_wrappers - DEBUG - [vvDD_3][cvodes:CVode:TOO_MUCH_WORK] At t = 2.91002, mxstep steps taken before reaching tout.
2024-11-21 15:20:14.129 - amici.swig_wrappers - ERROR - [vvDD_3][FORWARD_FAILURE] AMICI forward simulation failed at t = 2.91002: AMICI failed to integrate the forward problem
2024-11-21 15:20:14.266 - amici.swig_wrappers - DEBUG - [vvDD_6][cvodes:cvHandleFailure:ERR_FAILURE] At t = 1.59213 and h = 2.10261e-07, the error test failed repeatedly or with |h| = hmin.
2024-11-21 15:20:14.266 - amici.swig_wrappers - ERROR - [vvDD_6][FORWARD_FAILURE] AMICI forward simulation failed at t = 1.59213: AMICI failed to integrate the forward problem
2024-11-21 15:20:14.294 - amici.swig_wrappers - DEBUG - [vvDD_3][cvodes:CVode:TOO_MUCH_WORK] At t = 2.09643, mxstep steps taken before reaching tout.
2024-11-21 15:20:14.295 - amici.swig_wrappers - ERROR - [vvDD_3][FORWARD_FAILURE] AMICI forward simulation failed at t = 2.09643: AMICI failed to integrate the forward problem
2024-11-21 15:20:14.463 - amici.swig_wrappers - DEBUG - [vvDD_3][cvodes:CVode:TOO_MUCH_WORK] At t = 3.11327, mxstep steps taken before reaching tout.
2024-11-21 15:20:14.463 - amici.swig_wrappers - ERROR - [vvDD_3][FORWARD_FAILURE] AMICI forward simulation failed at t = 3.11327: AMICI failed to integrate the forward problem
2024-11-21 15:20:14.520 - amici.swig_wrappers - DEBUG - [vvDD_6][cvodes:cvHandleFailure:ERR_FAILURE] At t = 0.789211 and h = 2.25613e-07, the error test failed repeatedly or with |h| = hmin.
2024-11-21 15:20:14.520 - amici.swig_wrappers - ERROR - [vvDD_6][FORWARD_FAILURE] AMICI forward simulation failed at t = 0.789211: AMICI failed to integrate the forward problem
2024-11-21 15:20:14.633 - amici.swig_wrappers - DEBUG - [vvDD_3][cvodes:CVode:TOO_MUCH_WORK] At t = 2.33813, mxstep steps taken before reaching tout.
2024-11-21 15:20:14.633 - amici.swig_wrappers - ERROR - [vvDD_3][FORWARD_FAILURE] AMICI forward simulation failed at t = 2.33813: AMICI failed to integrate the forward problem
2024-11-21 15:20:14.689 - amici.swig_wrappers - DEBUG - [vvDD_7][cvodes:cvHandleFailure:ERR_FAILURE] At t = 0.668603 and h = 2.49599e-07, the error test failed repeatedly or with |h| = hmin.
2024-11-21 15:20:14.689 - amici.swig_wrappers - ERROR - [vvDD_7][FORWARD_FAILURE] AMICI forward simulation failed at t = 0.668603: AMICI failed to integrate the forward problem
2024-11-21 15:20:14.729 - amici.swig_wrappers - DEBUG - [vvDD_2][cvodes:cvHandleFailure:ERR_FAILURE] At t = 1.29735 and h = 4.65897e-07, the error test failed repeatedly or with |h| = hmin.
2024-11-21 15:20:14.729 - amici.swig_wrappers - ERROR - [vvDD_2][FORWARD_FAILURE] AMICI forward simulation failed at t = 1.29735: AMICI failed to integrate the forward problem
2024-11-21 15:20:14.767 - amici.swig_wrappers - DEBUG - [vvDD_10][cvodes:CVode:TOO_MUCH_WORK] At t = 1.53798, mxstep steps taken before reaching tout.
2024-11-21 15:20:14.767 - amici.swig_wrappers - ERROR - [vvDD_10][FORWARD_FAILURE] AMICI forward simulation failed at t = 1.53798: AMICI failed to integrate the forward problem
2024-11-21 15:20:14.807 - amici.swig_wrappers - DEBUG - [vvDD_3][cvodes:CVode:TOO_MUCH_WORK] At t = 2.62818, mxstep steps taken before reaching tout.
2024-11-21 15:20:14.807 - amici.swig_wrappers - ERROR - [vvDD_3][FORWARD_FAILURE] AMICI forward simulation failed at t = 2.62818: AMICI failed to integrate the forward problem
2024-11-21 15:20:14.973 - amici.swig_wrappers - DEBUG - [vvDD_3][cvodes:CVode:TOO_MUCH_WORK] At t = 3.03098, mxstep steps taken before reaching tout.
2024-11-21 15:20:14.973 - amici.swig_wrappers - ERROR - [vvDD_3][FORWARD_FAILURE] AMICI forward simulation failed at t = 3.03098: AMICI failed to integrate the forward problem
2024-11-21 15:20:15.140 - amici.swig_wrappers - DEBUG - [vvDD_3][cvodes:CVode:TOO_MUCH_WORK] At t = 3.76368, mxstep steps taken before reaching tout.
2024-11-21 15:20:15.140 - amici.swig_wrappers - ERROR - [vvDD_3][FORWARD_FAILURE] AMICI forward simulation failed at t = 3.76368: AMICI failed to integrate the forward problem
2024-11-21 15:20:15.240 - amici.swig_wrappers - DEBUG - [vvDD_8][cvodes:cvHandleFailure:ERR_FAILURE] At t = 0.652841 and h = 2.02981e-07, the error test failed repeatedly or with |h| = hmin.
2024-11-21 15:20:15.240 - amici.swig_wrappers - ERROR - [vvDD_8][FORWARD_FAILURE] AMICI forward simulation failed at t = 0.652841: AMICI failed to integrate the forward problem
2024-11-21 15:20:15.316 - amici.swig_wrappers - DEBUG - [vvDD_3][cvodes:CVode:TOO_MUCH_WORK] At t = 3.81632, mxstep steps taken before reaching tout.
2024-11-21 15:20:15.316 - amici.swig_wrappers - ERROR - [vvDD_3][FORWARD_FAILURE] AMICI forward simulation failed at t = 3.81632: AMICI failed to integrate the forward problem
2024-11-21 15:20:15.495 - amici.swig_wrappers - DEBUG - [vvDD_3][cvodes:CVode:TOO_MUCH_WORK] At t = 2.6736, mxstep steps taken before reaching tout.
2024-11-21 15:20:15.495 - amici.swig_wrappers - ERROR - [vvDD_3][FORWARD_FAILURE] AMICI forward simulation failed at t = 2.6736: AMICI failed to integrate the forward problem
2024-11-21 15:20:15.674 - amici.swig_wrappers - DEBUG - [vvDD_3][cvodes:CVode:TOO_MUCH_WORK] At t = 2.87308, mxstep steps taken before reaching tout.
2024-11-21 15:20:15.674 - amici.swig_wrappers - ERROR - [vvDD_3][FORWARD_FAILURE] AMICI forward simulation failed at t = 2.87308: AMICI failed to integrate the forward problem
2024-11-21 15:20:15.844 - amici.swig_wrappers - DEBUG - [vvDD_3][cvodes:CVode:TOO_MUCH_WORK] At t = 3.32744, mxstep steps taken before reaching tout.
2024-11-21 15:20:15.844 - amici.swig_wrappers - ERROR - [vvDD_3][FORWARD_FAILURE] AMICI forward simulation failed at t = 3.32744: AMICI failed to integrate the forward problem
2024-11-21 15:20:15.937 - amici.swig_wrappers - DEBUG - [vvDD_2][cvodes:cvHandleFailure:ERR_FAILURE] At t = 1.54581 and h = 4.87151e-07, the error test failed repeatedly or with |h| = hmin.
2024-11-21 15:20:15.937 - amici.swig_wrappers - ERROR - [vvDD_2][FORWARD_FAILURE] AMICI forward simulation failed at t = 1.54581: AMICI failed to integrate the forward problem
2024-11-21 15:20:16.003 - amici.swig_wrappers - DEBUG - [vvDD_6][cvodes:cvHandleFailure:ERR_FAILURE] At t = 0.751597 and h = 1.77105e-07, the error test failed repeatedly or with |h| = hmin.
2024-11-21 15:20:16.003 - amici.swig_wrappers - ERROR - [vvDD_6][FORWARD_FAILURE] AMICI forward simulation failed at t = 0.751597: AMICI failed to integrate the forward problem
2024-11-21 15:20:16.012 - amici.swig_wrappers - DEBUG - [vvDD_3][cvodes:CVode:TOO_MUCH_WORK] At t = 3.3598, mxstep steps taken before reaching tout.
2024-11-21 15:20:16.012 - amici.swig_wrappers - ERROR - [vvDD_3][FORWARD_FAILURE] AMICI forward simulation failed at t = 3.3598: AMICI failed to integrate the forward problem
2024-11-21 15:20:16.181 - amici.swig_wrappers - DEBUG - [vvDD_3][cvodes:CVode:TOO_MUCH_WORK] At t = 3.04562, mxstep steps taken before reaching tout.
2024-11-21 15:20:16.181 - amici.swig_wrappers - ERROR - [vvDD_3][FORWARD_FAILURE] AMICI forward simulation failed at t = 3.04562: AMICI failed to integrate the forward problem
2024-11-21 15:20:16.375 - amici.swig_wrappers - DEBUG - [vvDD_3][cvodes:CVode:TOO_MUCH_WORK] At t = 3.42835, mxstep steps taken before reaching tout.
2024-11-21 15:20:16.375 - amici.swig_wrappers - ERROR - [vvDD_3][FORWARD_FAILURE] AMICI forward simulation failed at t = 3.42835: AMICI failed to integrate the forward problem
2024-11-21 15:20:16.430 - amici.swig_wrappers - DEBUG - [vvDD_1][cvodes:CVode:TOO_MUCH_WORK] At t = 1.73129, mxstep steps taken before reaching tout.
2024-11-21 15:20:16.430 - amici.swig_wrappers - ERROR - [vvDD_1][FORWARD_FAILURE] AMICI forward simulation failed at t = 1.73129: AMICI failed to integrate the forward problem

  3%|▎         | 169/5000 [01:58<57:16,  1.41it/s]2024-11-21 15:20:16.689 - amici.swig_wrappers - DEBUG - [vvDD_10][cvodes:cvHandleFailure:ERR_FAILURE] At t = 0.492826 and h = 2.0756e-07, the error test failed repeatedly or with |h| = hmin.
2024-11-21 15:20:16.689 - amici.swig_wrappers - ERROR - [vvDD_10][FORWARD_FAILURE] AMICI forward simulation failed at t = 0.492826: AMICI failed to integrate the forward problem
2024-11-21 15:20:16.741 - amici.swig_wrappers - DEBUG - [vvDD_4][cvodes:cvHandleFailure:ERR_FAILURE] At t = 0.552155 and h = 1.69138e-07, the error test failed repeatedly or with |h| = hmin.
2024-11-21 15:20:16.741 - amici.swig_wrappers - ERROR - [vvDD_4][FORWARD_FAILURE] AMICI forward simulation failed at t = 0.552155: AMICI failed to integrate the forward problem
2024-11-21 15:20:16.800 - amici.swig_wrappers - DEBUG - [vvDD_5][cvodes:cvHandleFailure:ERR_FAILURE] At t = 0.576767 and h = 2.24225e-07, the error test failed repeatedly or with |h| = hmin.
2024-11-21 15:20:16.800 - amici.swig_wrappers - ERROR - [vvDD_5][FORWARD_FAILURE] AMICI forward simulation failed at t = 0.576767: AMICI failed to integrate the forward problem
2024-11-21 15:20:16.803 - amici.swig_wrappers - DEBUG - [vvDD_7][cvodes:CVode:TOO_MUCH_WORK] At t = 3.6456, mxstep steps taken before reaching tout.
2024-11-21 15:20:16.803 - amici.swig_wrappers - ERROR - [vvDD_7][FORWARD_FAILURE] AMICI forward simulation failed at t = 3.6456: AMICI failed to integrate the forward problem
2024-11-21 15:20:16.892 - amici.swig_wrappers - DEBUG - [vvDD_1][cvodes:CVode:TOO_MUCH_WORK] At t = 0.0111705, mxstep steps taken before reaching tout.
2024-11-21 15:20:16.892 - amici.swig_wrappers - ERROR - [vvDD_1][FORWARD_FAILURE] AMICI forward simulation failed at t = 0.0111705: AMICI failed to integrate the forward problem

  6%|▌         | 294/5000 [01:59<17:49,  4.40it/s]2024-11-21 15:20:16.970 - amici.swig_wrappers - DEBUG - [vvDD_1][cvodes:CVode:TOO_MUCH_WORK] At t = 0.200117, mxstep steps taken before reaching tout.
2024-11-21 15:20:16.970 - amici.swig_wrappers - ERROR - [vvDD_1][FORWARD_FAILURE] AMICI forward simulation failed at t = 0.200117: AMICI failed to integrate the forward problem
2024-11-21 15:20:16.971 - amici.swig_wrappers - DEBUG - [vvDD_7][cvodes:cvHandleFailure:ERR_FAILURE] At t = 0.598644 and h = 2.52718e-07, the error test failed repeatedly or with |h| = hmin.
2024-11-21 15:20:16.971 - amici.swig_wrappers - ERROR - [vvDD_7][FORWARD_FAILURE] AMICI forward simulation failed at t = 0.598644: AMICI failed to integrate the forward problem
2024-11-21 15:20:17.204 - amici.swig_wrappers - DEBUG - [vvDD_2][cvodes:cvHandleFailure:ERR_FAILURE] At t = 1.2186 and h = 2.90376e-07, the error test failed repeatedly or with |h| = hmin.
2024-11-21 15:20:17.204 - amici.swig_wrappers - ERROR - [vvDD_2][FORWARD_FAILURE] AMICI forward simulation failed at t = 1.2186: AMICI failed to integrate the forward problem
2024-11-21 15:20:17.206 - amici.swig_wrappers - DEBUG - [vvDD_1][cvodes:CVode:TOO_MUCH_WORK] At t = 1.78502, mxstep steps taken before reaching tout.
2024-11-21 15:20:17.206 - amici.swig_wrappers - ERROR - [vvDD_1][FORWARD_FAILURE] AMICI forward simulation failed at t = 1.78502: AMICI failed to integrate the forward problem
2024-11-21 15:20:17.372 - amici.swig_wrappers - DEBUG - [vvDD_7][cvodes:cvHandleFailure:ERR_FAILURE] At t = 0.612955 and h = 2.14266e-07, the error test failed repeatedly or with |h| = hmin.
2024-11-21 15:20:17.372 - amici.swig_wrappers - ERROR - [vvDD_7][FORWARD_FAILURE] AMICI forward simulation failed at t = 0.612955: AMICI failed to integrate the forward problem
2024-11-21 15:20:18.054 - amici.swig_wrappers - DEBUG - [vvDD_1][cvodes:CVode:TOO_MUCH_WORK] At t = 0.0011918, mxstep steps taken before reaching tout.
2024-11-21 15:20:18.054 - amici.swig_wrappers - ERROR - [vvDD_1][FORWARD_FAILURE] AMICI forward simulation failed at t = 0.0011918: AMICI failed to integrate the forward problem
2024-11-21 15:20:18.171 - amici.swig_wrappers - DEBUG - [vvDD_4][cvodes:cvHandleFailure:ERR_FAILURE] At t = 0.744004 and h = 1.94689e-07, the error test failed repeatedly or with |h| = hmin.
2024-11-21 15:20:18.171 - amici.swig_wrappers - ERROR - [vvDD_4][FORWARD_FAILURE] AMICI forward simulation failed at t = 0.744004: AMICI failed to integrate the forward problem
2024-11-21 15:20:18.323 - amici.swig_wrappers - DEBUG - [vvDD_5][cvodes:cvHandleFailure:ERR_FAILURE] At t = 1.43194 and h = 3.75075e-07, the error test failed repeatedly or with |h| = hmin.
2024-11-21 15:20:18.323 - amici.swig_wrappers - ERROR - [vvDD_5][FORWARD_FAILURE] AMICI forward simulation failed at t = 1.43194: AMICI failed to integrate the forward problem
2024-11-21 15:20:18.338 - amici.swig_wrappers - DEBUG - [vvDD_1][cvodes:CVode:TOO_MUCH_WORK] At t = 1.90338, mxstep steps taken before reaching tout.
2024-11-21 15:20:18.338 - amici.swig_wrappers - ERROR - [vvDD_1][FORWARD_FAILURE] AMICI forward simulation failed at t = 1.90338: AMICI failed to integrate the forward problem
2024-11-21 15:20:18.395 - amici.swig_wrappers - DEBUG - [vvDD_7][cvodes:cvHandleFailure:ERR_FAILURE] At t = 0.68583 and h = 3.03482e-07, the error test failed repeatedly or with |h| = hmin.
2024-11-21 15:20:18.395 - amici.swig_wrappers - ERROR - [vvDD_7][FORWARD_FAILURE] AMICI forward simulation failed at t = 0.68583: AMICI failed to integrate the forward problem
2024-11-21 15:20:19.398 - amici.swig_wrappers - DEBUG - [vvDD_6][cvodes:cvHandleFailure:ERR_FAILURE] At t = 0.720225 and h = 2.70048e-07, the error test failed repeatedly or with |h| = hmin.
2024-11-21 15:20:19.398 - amici.swig_wrappers - ERROR - [vvDD_6][FORWARD_FAILURE] AMICI forward simulation failed at t = 0.720225: AMICI failed to integrate the forward problem
2024-11-21 15:20:19.897 - amici.swig_wrappers - DEBUG - [vvDD_2][cvodes:cvHandleFailure:ERR_FAILURE] At t = 0.728521 and h = 2.31881e-07, the error test failed repeatedly or with |h| = hmin.
2024-11-21 15:20:19.897 - amici.swig_wrappers - ERROR - [vvDD_2][FORWARD_FAILURE] AMICI forward simulation failed at t = 0.728521: AMICI failed to integrate the forward problem
2024-11-21 15:20:20.122 - amici.swig_wrappers - DEBUG - [vvDD_1][cvodes:CVode:TOO_MUCH_WORK] At t = 1.08051, mxstep steps taken before reaching tout.
2024-11-21 15:20:20.122 - amici.swig_wrappers - ERROR - [vvDD_1][FORWARD_FAILURE] AMICI forward simulation failed at t = 1.08051: AMICI failed to integrate the forward problem
2024-11-21 15:20:20.414 - amici.swig_wrappers - DEBUG - [vvDD_5][cvodes:cvHandleFailure:ERR_FAILURE] At t = 1.57355 and h = 4.24581e-07, the error test failed repeatedly or with |h| = hmin.
2024-11-21 15:20:20.414 - amici.swig_wrappers - ERROR - [vvDD_5][FORWARD_FAILURE] AMICI forward simulation failed at t = 1.57355: AMICI failed to integrate the forward problem
2024-11-21 15:20:20.555 - amici.swig_wrappers - DEBUG - [vvDD_1][cvodes:CVode:TOO_MUCH_WORK] At t = 2.37356, mxstep steps taken before reaching tout.
2024-11-21 15:20:20.555 - amici.swig_wrappers - ERROR - [vvDD_1][FORWARD_FAILURE] AMICI forward simulation failed at t = 2.37356: AMICI failed to integrate the forward problem
2024-11-21 15:20:20.567 - amici.swig_wrappers - DEBUG - [vvDD_6][cvodes:cvHandleFailure:ERR_FAILURE] At t = 0.767242 and h = 3.29708e-07, the error test failed repeatedly or with |h| = hmin.
2024-11-21 15:20:20.567 - amici.swig_wrappers - ERROR - [vvDD_6][FORWARD_FAILURE] AMICI forward simulation failed at t = 0.767242: AMICI failed to integrate the forward problem
2024-11-21 15:20:20.709 - amici.swig_wrappers - DEBUG - [vvDD_4][cvodes:cvHandleFailure:ERR_FAILURE] At t = 1.54058 and h = 3.39319e-07, the error test failed repeatedly or with |h| = hmin.
2024-11-21 15:20:20.709 - amici.swig_wrappers - ERROR - [vvDD_4][FORWARD_FAILURE] AMICI forward simulation failed at t = 1.54058: AMICI failed to integrate the forward problem
2024-11-21 15:20:21.060 - amici.swig_wrappers - DEBUG - [vvDD_8][cvodes:cvHandleFailure:ERR_FAILURE] At t = 0.771445 and h = 2.41014e-07, the error test failed repeatedly or with |h| = hmin.
2024-11-21 15:20:21.060 - amici.swig_wrappers - ERROR - [vvDD_8][FORWARD_FAILURE] AMICI forward simulation failed at t = 0.771445: AMICI failed to integrate the forward problem
2024-11-21 15:20:21.110 - amici.swig_wrappers - DEBUG - [vvDD_1][cvodes:CVode:TOO_MUCH_WORK] At t = 2.87898, mxstep steps taken before reaching tout.
2024-11-21 15:20:21.110 - amici.swig_wrappers - ERROR - [vvDD_1][FORWARD_FAILURE] AMICI forward simulation failed at t = 2.87898: AMICI failed to integrate the forward problem
2024-11-21 15:20:21.249 - amici.swig_wrappers - DEBUG - [vvDD_9][cvodes:cvHandleFailure:ERR_FAILURE] At t = 0.768475 and h = 3.35444e-07, the error test failed repeatedly or with |h| = hmin.
2024-11-21 15:20:21.249 - amici.swig_wrappers - ERROR - [vvDD_9][FORWARD_FAILURE] AMICI forward simulation failed at t = 0.768475: AMICI failed to integrate the forward problem
2024-11-21 15:20:21.354 - amici.swig_wrappers - DEBUG - [vvDD_1][cvodes:CVode:TOO_MUCH_WORK] At t = 0.0124445, mxstep steps taken before reaching tout.
2024-11-21 15:20:21.354 - amici.swig_wrappers - ERROR - [vvDD_1][FORWARD_FAILURE] AMICI forward simulation failed at t = 0.0124445: AMICI failed to integrate the forward problem
2024-11-21 15:20:21.432 - amici.swig_wrappers - DEBUG - [vvDD_1][cvodes:CVode:TOO_MUCH_WORK] At t = 2.80237, mxstep steps taken before reaching tout.
2024-11-21 15:20:21.432 - amici.swig_wrappers - ERROR - [vvDD_1][FORWARD_FAILURE] AMICI forward simulation failed at t = 2.80237: AMICI failed to integrate the forward problem
2024-11-21 15:20:21.598 - amici.swig_wrappers - DEBUG - [vvDD_8][cvodes:cvHandleFailure:ERR_FAILURE] At t = 0.770937 and h = 2.74172e-07, the error test failed repeatedly or with |h| = hmin.
2024-11-21 15:20:21.598 - amici.swig_wrappers - ERROR - [vvDD_8][FORWARD_FAILURE] AMICI forward simulation failed at t = 0.770937: AMICI failed to integrate the forward problem
2024-11-21 15:20:21.607 - amici.swig_wrappers - DEBUG - [vvDD_1][cvodes:CVode:TOO_MUCH_WORK] At t = 0.652657, mxstep steps taken before reaching tout.
2024-11-21 15:20:21.607 - amici.swig_wrappers - ERROR - [vvDD_1][FORWARD_FAILURE] AMICI forward simulation failed at t = 0.652657: AMICI failed to integrate the forward problem
2024-11-21 15:20:21.740 - amici.swig_wrappers - DEBUG - [vvDD_1][cvodes:CVode:TOO_MUCH_WORK] At t = 2.74363, mxstep steps taken before reaching tout.
2024-11-21 15:20:21.740 - amici.swig_wrappers - ERROR - [vvDD_1][FORWARD_FAILURE] AMICI forward simulation failed at t = 2.74363: AMICI failed to integrate the forward problem
2024-11-21 15:20:21.770 - amici.swig_wrappers - DEBUG - [vvDD_8][cvodes:cvHandleFailure:ERR_FAILURE] At t = 1.56137 and h = 3.67056e-07, the error test failed repeatedly or with |h| = hmin.
2024-11-21 15:20:21.770 - amici.swig_wrappers - ERROR - [vvDD_8][FORWARD_FAILURE] AMICI forward simulation failed at t = 1.56137: AMICI failed to integrate the forward problem
2024-11-21 15:20:21.865 - amici.swig_wrappers - DEBUG - [vvDD_1][cvodes:CVode:TOO_MUCH_WORK] At t = 2.77774, mxstep steps taken before reaching tout.
2024-11-21 15:20:21.866 - amici.swig_wrappers - ERROR - [vvDD_1][FORWARD_FAILURE] AMICI forward simulation failed at t = 2.77774: AMICI failed to integrate the forward problem
2024-11-21 15:20:21.943 - amici.swig_wrappers - DEBUG - [vvDD_9][cvodes:cvHandleFailure:ERR_FAILURE] At t = 0.771115 and h = 2.0425e-07, the error test failed repeatedly or with |h| = hmin.
2024-11-21 15:20:21.943 - amici.swig_wrappers - ERROR - [vvDD_9][FORWARD_FAILURE] AMICI forward simulation failed at t = 0.771115: AMICI failed to integrate the forward problem
2024-11-21 15:20:21.999 - amici.swig_wrappers - DEBUG - [vvDD_5][cvodes:cvHandleFailure:ERR_FAILURE] At t = 1.54875 and h = 4.81805e-07, the error test failed repeatedly or with |h| = hmin.
2024-11-21 15:20:21.999 - amici.swig_wrappers - ERROR - [vvDD_5][FORWARD_FAILURE] AMICI forward simulation failed at t = 1.54875: AMICI failed to integrate the forward problem
2024-11-21 15:20:22.063 - amici.swig_wrappers - DEBUG - [vvDD_6][cvodes:cvHandleFailure:ERR_FAILURE] At t = 0.770954 and h = 2.48467e-07, the error test failed repeatedly or with |h| = hmin.
2024-11-21 15:20:22.063 - amici.swig_wrappers - ERROR - [vvDD_6][FORWARD_FAILURE] AMICI forward simulation failed at t = 0.770954: AMICI failed to integrate the forward problem
2024-11-21 15:20:22.166 - amici.swig_wrappers - DEBUG - [vvDD_1][cvodes:CVode:TOO_MUCH_WORK] At t = 2.98561, mxstep steps taken before reaching tout.
2024-11-21 15:20:22.166 - amici.swig_wrappers - ERROR - [vvDD_1][FORWARD_FAILURE] AMICI forward simulation failed at t = 2.98561: AMICI failed to integrate the forward problem
2024-11-21 15:20:22.237 - amici.swig_wrappers - DEBUG - [vvDD_9][cvodes:cvHandleFailure:ERR_FAILURE] At t = 0.771462 and h = 3.08455e-07, the error test failed repeatedly or with |h| = hmin.
2024-11-21 15:20:22.237 - amici.swig_wrappers - ERROR - [vvDD_9][FORWARD_FAILURE] AMICI forward simulation failed at t = 0.771462: AMICI failed to integrate the forward problem
2024-11-21 15:20:22.291 - amici.swig_wrappers - DEBUG - [vvDD_1][cvodes:CVode:TOO_MUCH_WORK] At t = 2.99223, mxstep steps taken before reaching tout.
2024-11-21 15:20:22.291 - amici.swig_wrappers - ERROR - [vvDD_1][FORWARD_FAILURE] AMICI forward simulation failed at t = 2.99223: AMICI failed to integrate the forward problem
2024-11-21 15:20:22.313 - amici.swig_wrappers - DEBUG - [vvDD_8][cvodes:cvHandleFailure:ERR_FAILURE] At t = 0.76985 and h = 3.28587e-07, the error test failed repeatedly or with |h| = hmin.
2024-11-21 15:20:22.313 - amici.swig_wrappers - ERROR - [vvDD_8][FORWARD_FAILURE] AMICI forward simulation failed at t = 0.76985: AMICI failed to integrate the forward problem
2024-11-21 15:20:22.645 - amici.swig_wrappers - DEBUG - [vvDD_1][cvodes:CVode:TOO_MUCH_WORK] At t = 1.03448, mxstep steps taken before reaching tout.
2024-11-21 15:20:22.645 - amici.swig_wrappers - ERROR - [vvDD_1][FORWARD_FAILURE] AMICI forward simulation failed at t = 1.03448: AMICI failed to integrate the forward problem
2024-11-21 15:20:22.964 - amici.swig_wrappers - DEBUG - [vvDD_1][cvodes:CVode:TOO_MUCH_WORK] At t = 3.15061, mxstep steps taken before reaching tout.
2024-11-21 15:20:22.964 - amici.swig_wrappers - ERROR - [vvDD_1][FORWARD_FAILURE] AMICI forward simulation failed at t = 3.15061: AMICI failed to integrate the forward problem
2024-11-21 15:20:23.128 - amici.swig_wrappers - DEBUG - [vvDD_2][cvodes:CVode:TOO_MUCH_WORK] At t = 1.36353, mxstep steps taken before reaching tout.
2024-11-21 15:20:23.128 - amici.swig_wrappers - ERROR - [vvDD_2][FORWARD_FAILURE] AMICI forward simulation failed at t = 1.36353: AMICI failed to integrate the forward problem
2024-11-21 15:20:23.272 - amici.swig_wrappers - DEBUG - [vvDD_1][cvodes:CVode:TOO_MUCH_WORK] At t = 3.1777, mxstep steps taken before reaching tout.
2024-11-21 15:20:23.272 - amici.swig_wrappers - ERROR - [vvDD_1][FORWARD_FAILURE] AMICI forward simulation failed at t = 3.1777: AMICI failed to integrate the forward problem
2024-11-21 15:20:23.715 - amici.swig_wrappers - DEBUG - [vvDD_2][cvodes:CVode:TOO_MUCH_WORK] At t = 1.79092, mxstep steps taken before reaching tout.
2024-11-21 15:20:23.715 - amici.swig_wrappers - ERROR - [vvDD_2][FORWARD_FAILURE] AMICI forward simulation failed at t = 1.79092: AMICI failed to integrate the forward problem
2024-11-21 15:20:23.770 - amici.swig_wrappers - DEBUG - [vvDD_1][cvodes:CVode:TOO_MUCH_WORK] At t = 0.0322725, mxstep steps taken before reaching tout.
2024-11-21 15:20:23.770 - amici.swig_wrappers - ERROR - [vvDD_1][FORWARD_FAILURE] AMICI forward simulation failed at t = 0.0322725: AMICI failed to integrate the forward problem
2024-11-21 15:20:23.939 - amici.swig_wrappers - DEBUG - [vvDD_1][cvodes:CVode:TOO_MUCH_WORK] At t = 2.83514, mxstep steps taken before reaching tout.
2024-11-21 15:20:23.939 - amici.swig_wrappers - ERROR - [vvDD_1][FORWARD_FAILURE] AMICI forward simulation failed at t = 2.83514: AMICI failed to integrate the forward problem
2024-11-21 15:20:24.081 - amici.swig_wrappers - DEBUG - [vvDD_2][cvodes:CVode:TOO_MUCH_WORK] At t = 1.77114, mxstep steps taken before reaching tout.
2024-11-21 15:20:24.081 - amici.swig_wrappers - ERROR - [vvDD_2][FORWARD_FAILURE] AMICI forward simulation failed at t = 1.77114: AMICI failed to integrate the forward problem
2024-11-21 15:20:24.432 - amici.swig_wrappers - DEBUG - [vvDD_1][cvodes:CVode:TOO_MUCH_WORK] At t = 3.24647, mxstep steps taken before reaching tout.
2024-11-21 15:20:24.432 - amici.swig_wrappers - ERROR - [vvDD_1][FORWARD_FAILURE] AMICI forward simulation failed at t = 3.24647: AMICI failed to integrate the forward problem
2024-11-21 15:20:24.470 - amici.swig_wrappers - DEBUG - [vvDD_2][cvodes:CVode:TOO_MUCH_WORK] At t = 1.89519, mxstep steps taken before reaching tout.
2024-11-21 15:20:24.471 - amici.swig_wrappers - ERROR - [vvDD_2][FORWARD_FAILURE] AMICI forward simulation failed at t = 1.89519: AMICI failed to integrate the forward problem
2024-11-21 15:20:24.659 - amici.swig_wrappers - DEBUG - [vvDD_3][cvodes:CVode:TOO_MUCH_WORK] At t = 3.53248, mxstep steps taken before reaching tout.
2024-11-21 15:20:24.659 - amici.swig_wrappers - ERROR - [vvDD_3][FORWARD_FAILURE] AMICI forward simulation failed at t = 3.53248: AMICI failed to integrate the forward problem
2024-11-21 15:20:24.827 - amici.swig_wrappers - DEBUG - [vvDD_3][cvodes:CVode:TOO_MUCH_WORK] At t = 3.86848, mxstep steps taken before reaching tout.
2024-11-21 15:20:24.827 - amici.swig_wrappers - ERROR - [vvDD_3][FORWARD_FAILURE] AMICI forward simulation failed at t = 3.86848: AMICI failed to integrate the forward problem
2024-11-21 15:20:24.928 - amici.swig_wrappers - DEBUG - [vvDD_1][cvodes:CVode:TOO_MUCH_WORK] At t = 2.84032, mxstep steps taken before reaching tout.
2024-11-21 15:20:24.928 - amici.swig_wrappers - ERROR - [vvDD_1][FORWARD_FAILURE] AMICI forward simulation failed at t = 2.84032: AMICI failed to integrate the forward problem
2024-11-21 15:20:25.112 - amici.swig_wrappers - DEBUG - [vvDD_2][cvodes:CVode:TOO_MUCH_WORK] At t = 1.63613, mxstep steps taken before reaching tout.
2024-11-21 15:20:25.113 - amici.swig_wrappers - ERROR - [vvDD_2][FORWARD_FAILURE] AMICI forward simulation failed at t = 1.63613: AMICI failed to integrate the forward problem
2024-11-21 15:20:25.251 - amici.swig_wrappers - DEBUG - [vvDD_3][cvodes:CVode:TOO_MUCH_WORK] At t = 3.93229, mxstep steps taken before reaching tout.
2024-11-21 15:20:25.251 - amici.swig_wrappers - ERROR - [vvDD_3][FORWARD_FAILURE] AMICI forward simulation failed at t = 3.93229: AMICI failed to integrate the forward problem
2024-11-21 15:20:25.405 - amici.swig_wrappers - DEBUG - [vvDD_1][cvodes:CVode:TOO_MUCH_WORK] At t = 3.45633, mxstep steps taken before reaching tout.
2024-11-21 15:20:25.405 - amici.swig_wrappers - ERROR - [vvDD_1][FORWARD_FAILURE] AMICI forward simulation failed at t = 3.45633: AMICI failed to integrate the forward problem
2024-11-21 15:20:25.527 - amici.swig_wrappers - DEBUG - [vvDD_1][cvodes:CVode:TOO_MUCH_WORK] At t = 2.6591, mxstep steps taken before reaching tout.
2024-11-21 15:20:25.527 - amici.swig_wrappers - ERROR - [vvDD_1][FORWARD_FAILURE] AMICI forward simulation failed at t = 2.6591: AMICI failed to integrate the forward problem
2024-11-21 15:20:25.542 - amici.swig_wrappers - DEBUG - [vvDD_3][cvodes:CVode:TOO_MUCH_WORK] At t = 3.98395, mxstep steps taken before reaching tout.
2024-11-21 15:20:25.542 - amici.swig_wrappers - ERROR - [vvDD_3][FORWARD_FAILURE] AMICI forward simulation failed at t = 3.98395: AMICI failed to integrate the forward problem
2024-11-21 15:20:25.751 - amici.swig_wrappers - DEBUG - [vvDD_2][cvodes:CVode:TOO_MUCH_WORK] At t = 2.04223, mxstep steps taken before reaching tout.
2024-11-21 15:20:25.751 - amici.swig_wrappers - ERROR - [vvDD_2][FORWARD_FAILURE] AMICI forward simulation failed at t = 2.04223: AMICI failed to integrate the forward problem
2024-11-21 15:20:25.849 - amici.swig_wrappers - DEBUG - [vvDD_3][cvodes:CVode:TOO_MUCH_WORK] At t = 3.73895, mxstep steps taken before reaching tout.
2024-11-21 15:20:25.849 - amici.swig_wrappers - ERROR - [vvDD_3][FORWARD_FAILURE] AMICI forward simulation failed at t = 3.73895: AMICI failed to integrate the forward problem
2024-11-21 15:20:26.203 - amici.swig_wrappers - DEBUG - [vvDD_1][cvodes:CVode:TOO_MUCH_WORK] At t = 0.0247761, mxstep steps taken before reaching tout.
2024-11-21 15:20:26.203 - amici.swig_wrappers - ERROR - [vvDD_1][FORWARD_FAILURE] AMICI forward simulation failed at t = 0.0247761: AMICI failed to integrate the forward problem
2024-11-21 15:20:26.209 - amici.swig_wrappers - DEBUG - [vvDD_1][cvodes:CVode:TOO_MUCH_WORK] At t = 3.44968, mxstep steps taken before reaching tout.
2024-11-21 15:20:26.209 - amici.swig_wrappers - ERROR - [vvDD_1][FORWARD_FAILURE] AMICI forward simulation failed at t = 3.44968: AMICI failed to integrate the forward problem
2024-11-21 15:20:26.429 - amici.swig_wrappers - DEBUG - [vvDD_2][cvodes:CVode:TOO_MUCH_WORK] At t = 1.4217, mxstep steps taken before reaching tout.
2024-11-21 15:20:26.429 - amici.swig_wrappers - ERROR - [vvDD_2][FORWARD_FAILURE] AMICI forward simulation failed at t = 1.4217: AMICI failed to integrate the forward problem
2024-11-21 15:20:26.586 - amici.swig_wrappers - DEBUG - [vvDD_3][cvodes:CVode:TOO_MUCH_WORK] At t = 3.25119, mxstep steps taken before reaching tout.
2024-11-21 15:20:26.586 - amici.swig_wrappers - ERROR - [vvDD_3][FORWARD_FAILURE] AMICI forward simulation failed at t = 3.25119: AMICI failed to integrate the forward problem
2024-11-21 15:20:26.880 - amici.swig_wrappers - DEBUG - [vvDD_1][cvodes:CVode:TOO_MUCH_WORK] At t = 2.89177, mxstep steps taken before reaching tout.
2024-11-21 15:20:26.880 - amici.swig_wrappers - ERROR - [vvDD_1][FORWARD_FAILURE] AMICI forward simulation failed at t = 2.89177: AMICI failed to integrate the forward problem
2024-11-21 15:20:27.027 - amici.swig_wrappers - DEBUG - [vvDD_3][cvodes:CVode:TOO_MUCH_WORK] At t = 3.61959, mxstep steps taken before reaching tout.
2024-11-21 15:20:27.027 - amici.swig_wrappers - ERROR - [vvDD_3][FORWARD_FAILURE] AMICI forward simulation failed at t = 3.61959: AMICI failed to integrate the forward problem
2024-11-21 15:20:27.099 - amici.swig_wrappers - DEBUG - [vvDD_1][cvodes:CVode:TOO_MUCH_WORK] At t = 0.00821338, mxstep steps taken before reaching tout.
2024-11-21 15:20:27.099 - amici.swig_wrappers - ERROR - [vvDD_1][FORWARD_FAILURE] AMICI forward simulation failed at t = 0.00821338: AMICI failed to integrate the forward problem
2024-11-21 15:20:27.123 - amici.swig_wrappers - DEBUG - [vvDD_2][cvodes:CVode:TOO_MUCH_WORK] At t = 1.79961, mxstep steps taken before reaching tout.
2024-11-21 15:20:27.123 - amici.swig_wrappers - ERROR - [vvDD_2][FORWARD_FAILURE] AMICI forward simulation failed at t = 1.79961: AMICI failed to integrate the forward problem
2024-11-21 15:20:27.188 - amici.swig_wrappers - DEBUG - [vvDD_1][cvodes:CVode:TOO_MUCH_WORK] At t = 3.30959, mxstep steps taken before reaching tout.
2024-11-21 15:20:27.188 - amici.swig_wrappers - ERROR - [vvDD_1][FORWARD_FAILURE] AMICI forward simulation failed at t = 3.30959: AMICI failed to integrate the forward problem
2024-11-21 15:20:27.355 - amici.swig_wrappers - DEBUG - [vvDD_1][cvodes:CVode:TOO_MUCH_WORK] At t = 0.726583, mxstep steps taken before reaching tout.
2024-11-21 15:20:27.355 - amici.swig_wrappers - ERROR - [vvDD_1][FORWARD_FAILURE] AMICI forward simulation failed at t = 0.726583: AMICI failed to integrate the forward problem
2024-11-21 15:20:27.397 - amici.swig_wrappers - DEBUG - [vvDD_3][cvodes:CVode:TOO_MUCH_WORK] At t = 3.45833, mxstep steps taken before reaching tout.
2024-11-21 15:20:27.397 - amici.swig_wrappers - ERROR - [vvDD_3][FORWARD_FAILURE] AMICI forward simulation failed at t = 3.45833: AMICI failed to integrate the forward problem
2024-11-21 15:20:27.445 - amici.swig_wrappers - DEBUG - [vvDD_9][cvodes:CVode:TOO_MUCH_WORK] At t = 2.08056, mxstep steps taken before reaching tout.
2024-11-21 15:20:27.445 - amici.swig_wrappers - ERROR - [vvDD_9][FORWARD_FAILURE] AMICI forward simulation failed at t = 2.08056: AMICI failed to integrate the forward problem
2024-11-21 15:20:27.606 - amici.swig_wrappers - DEBUG - [vvDD_1][cvodes:CVode:TOO_MUCH_WORK] At t = 2.0004, mxstep steps taken before reaching tout.
2024-11-21 15:20:27.606 - amici.swig_wrappers - ERROR - [vvDD_1][FORWARD_FAILURE] AMICI forward simulation failed at t = 2.0004: AMICI failed to integrate the forward problem
2024-11-21 15:20:27.668 - amici.swig_wrappers - DEBUG - [vvDD_1][cvodes:CVode:TOO_MUCH_WORK] At t = 2.82449, mxstep steps taken before reaching tout.
2024-11-21 15:20:27.668 - amici.swig_wrappers - ERROR - [vvDD_1][FORWARD_FAILURE] AMICI forward simulation failed at t = 2.82449: AMICI failed to integrate the forward problem

  6%|▌         | 294/5000 [02:09<17:49,  4.40it/s]2024-11-21 15:20:28.170 - amici.swig_wrappers - DEBUG - [vvDD_1][cvodes:CVode:TOO_MUCH_WORK] At t = 3.52812, mxstep steps taken before reaching tout.
2024-11-21 15:20:28.170 - amici.swig_wrappers - ERROR - [vvDD_1][FORWARD_FAILURE] AMICI forward simulation failed at t = 3.52812: AMICI failed to integrate the forward problem
2024-11-21 15:20:28.277 - amici.swig_wrappers - DEBUG - [vvDD_3][cvodes:CVode:TOO_MUCH_WORK] At t = 2.97403, mxstep steps taken before reaching tout.
2024-11-21 15:20:28.277 - amici.swig_wrappers - ERROR - [vvDD_3][FORWARD_FAILURE] AMICI forward simulation failed at t = 2.97403: AMICI failed to integrate the forward problem
2024-11-21 15:20:28.445 - amici.swig_wrappers - DEBUG - [vvDD_3][cvodes:CVode:TOO_MUCH_WORK] At t = 3.82277, mxstep steps taken before reaching tout.
2024-11-21 15:20:28.445 - amici.swig_wrappers - ERROR - [vvDD_3][FORWARD_FAILURE] AMICI forward simulation failed at t = 3.82277: AMICI failed to integrate the forward problem
2024-11-21 15:20:28.772 - amici.swig_wrappers - DEBUG - [vvDD_2][cvodes:CVode:TOO_MUCH_WORK] At t = 1.85984, mxstep steps taken before reaching tout.
2024-11-21 15:20:28.772 - amici.swig_wrappers - ERROR - [vvDD_2][FORWARD_FAILURE] AMICI forward simulation failed at t = 1.85984: AMICI failed to integrate the forward problem
2024-11-21 15:20:28.862 - amici.swig_wrappers - DEBUG - [vvDD_1][cvodes:CVode:TOO_MUCH_WORK] At t = 2.93718, mxstep steps taken before reaching tout.
2024-11-21 15:20:28.862 - amici.swig_wrappers - ERROR - [vvDD_1][FORWARD_FAILURE] AMICI forward simulation failed at t = 2.93718: AMICI failed to integrate the forward problem
2024-11-21 15:20:29.175 - amici.swig_wrappers - DEBUG - [vvDD_1][cvodes:CVode:TOO_MUCH_WORK] At t = 2.70982, mxstep steps taken before reaching tout.
2024-11-21 15:20:29.175 - amici.swig_wrappers - ERROR - [vvDD_1][FORWARD_FAILURE] AMICI forward simulation failed at t = 2.70982: AMICI failed to integrate the forward problem
2024-11-21 15:20:29.188 - amici.swig_wrappers - DEBUG - [vvDD_2][cvodes:CVode:TOO_MUCH_WORK] At t = 1.73238, mxstep steps taken before reaching tout.
2024-11-21 15:20:29.188 - amici.swig_wrappers - ERROR - [vvDD_2][FORWARD_FAILURE] AMICI forward simulation failed at t = 1.73238: AMICI failed to integrate the forward problem
2024-11-21 15:20:29.678 - amici.swig_wrappers - DEBUG - [vvDD_1][cvodes:CVode:TOO_MUCH_WORK] At t = 2.6968, mxstep steps taken before reaching tout.
2024-11-21 15:20:29.678 - amici.swig_wrappers - ERROR - [vvDD_1][FORWARD_FAILURE] AMICI forward simulation failed at t = 2.6968: AMICI failed to integrate the forward problem
2024-11-21 15:20:29.828 - amici.swig_wrappers - DEBUG - [vvDD_2][cvodes:CVode:TOO_MUCH_WORK] At t = 1.78814, mxstep steps taken before reaching tout.
2024-11-21 15:20:29.829 - amici.swig_wrappers - ERROR - [vvDD_2][FORWARD_FAILURE] AMICI forward simulation failed at t = 1.78814: AMICI failed to integrate the forward problem
2024-11-21 15:20:30.172 - amici.swig_wrappers - DEBUG - [vvDD_1][cvodes:CVode:TOO_MUCH_WORK] At t = 3.03679, mxstep steps taken before reaching tout.
2024-11-21 15:20:30.172 - amici.swig_wrappers - ERROR - [vvDD_1][FORWARD_FAILURE] AMICI forward simulation failed at t = 3.03679: AMICI failed to integrate the forward problem
2024-11-21 15:20:30.482 - amici.swig_wrappers - DEBUG - [vvDD_2][cvodes:CVode:TOO_MUCH_WORK] At t = 1.52561, mxstep steps taken before reaching tout.
2024-11-21 15:20:30.482 - amici.swig_wrappers - ERROR - [vvDD_2][FORWARD_FAILURE] AMICI forward simulation failed at t = 1.52561: AMICI failed to integrate the forward problem
2024-11-21 15:20:30.667 - amici.swig_wrappers - DEBUG - [vvDD_1][cvodes:CVode:TOO_MUCH_WORK] At t = 3.19764, mxstep steps taken before reaching tout.
2024-11-21 15:20:30.667 - amici.swig_wrappers - ERROR - [vvDD_1][FORWARD_FAILURE] AMICI forward simulation failed at t = 3.19764: AMICI failed to integrate the forward problem
2024-11-21 15:20:30.820 - amici.swig_wrappers - DEBUG - [vvDD_9][cvodes:CVode:TOO_MUCH_WORK] At t = 1.83553, mxstep steps taken before reaching tout.
2024-11-21 15:20:30.820 - amici.swig_wrappers - ERROR - [vvDD_9][FORWARD_FAILURE] AMICI forward simulation failed at t = 1.83553: AMICI failed to integrate the forward problem
2024-11-21 15:20:31.155 - amici.swig_wrappers - DEBUG - [vvDD_1][cvodes:CVode:TOO_MUCH_WORK] At t = 2.97837, mxstep steps taken before reaching tout.
2024-11-21 15:20:31.155 - amici.swig_wrappers - ERROR - [vvDD_1][FORWARD_FAILURE] AMICI forward simulation failed at t = 2.97837: AMICI failed to integrate the forward problem
2024-11-21 15:20:31.597 - amici.swig_wrappers - DEBUG - [vvDD_7][cvodes:cvHandleFailure:ERR_FAILURE] At t = 0.628235 and h = 1.32827e-07, the error test failed repeatedly or with |h| = hmin.
2024-11-21 15:20:31.597 - amici.swig_wrappers - ERROR - [vvDD_7][FORWARD_FAILURE] AMICI forward simulation failed at t = 0.628235: AMICI failed to integrate the forward problem
2024-11-21 15:20:31.646 - amici.swig_wrappers - DEBUG - [vvDD_1][cvodes:CVode:TOO_MUCH_WORK] At t = 3.0679, mxstep steps taken before reaching tout.
2024-11-21 15:20:31.647 - amici.swig_wrappers - ERROR - [vvDD_1][FORWARD_FAILURE] AMICI forward simulation failed at t = 3.0679: AMICI failed to integrate the forward problem
2024-11-21 15:20:31.952 - amici.swig_wrappers - DEBUG - [vvDD_9][cvodes:cvHandleFailure:ERR_FAILURE] At t = 0.994181 and h = 1.34269e-07, the error test failed repeatedly or with |h| = hmin.
2024-11-21 15:20:31.952 - amici.swig_wrappers - ERROR - [vvDD_9][FORWARD_FAILURE] AMICI forward simulation failed at t = 0.994181: AMICI failed to integrate the forward problem
2024-11-21 15:20:32.009 - amici.swig_wrappers - DEBUG - [vvDD_1][cvodes:CVode:TOO_MUCH_WORK] At t = 3.22945, mxstep steps taken before reaching tout.
2024-11-21 15:20:32.009 - amici.swig_wrappers - ERROR - [vvDD_1][FORWARD_FAILURE] AMICI forward simulation failed at t = 3.22945: AMICI failed to integrate the forward problem
2024-11-21 15:20:32.143 - amici.swig_wrappers - DEBUG - [vvDD_1][cvodes:CVode:TOO_MUCH_WORK] At t = 3.0083, mxstep steps taken before reaching tout.
2024-11-21 15:20:32.143 - amici.swig_wrappers - ERROR - [vvDD_1][FORWARD_FAILURE] AMICI forward simulation failed at t = 3.0083: AMICI failed to integrate the forward problem
2024-11-21 15:20:32.171 - amici.swig_wrappers - DEBUG - [vvDD_2][cvodes:cvHandleFailure:ERR_FAILURE] At t = 0.0244549 and h = 5.04535e-09, the error test failed repeatedly or with |h| = hmin.
2024-11-21 15:20:32.171 - amici.swig_wrappers - ERROR - [vvDD_2][FORWARD_FAILURE] AMICI forward simulation failed at t = 0.0244549: AMICI failed to integrate the forward problem
2024-11-21 15:20:32.216 - amici.swig_wrappers - DEBUG - [vvDD_1][cvodes:CVode:TOO_MUCH_WORK] At t = 1.40427, mxstep steps taken before reaching tout.
2024-11-21 15:20:32.216 - amici.swig_wrappers - ERROR - [vvDD_1][FORWARD_FAILURE] AMICI forward simulation failed at t = 1.40427: AMICI failed to integrate the forward problem
2024-11-21 15:20:32.348 - amici.swig_wrappers - DEBUG - [vvDD_2][cvodes:CVode:TOO_MUCH_WORK] At t = 1.60188, mxstep steps taken before reaching tout.
2024-11-21 15:20:32.348 - amici.swig_wrappers - ERROR - [vvDD_2][FORWARD_FAILURE] AMICI forward simulation failed at t = 1.60188: AMICI failed to integrate the forward problem
2024-11-21 15:20:32.479 - amici.swig_wrappers - DEBUG - [vvDD_1][cvodes:CVode:TOO_MUCH_WORK] At t = 0.639391, mxstep steps taken before reaching tout.
2024-11-21 15:20:32.479 - amici.swig_wrappers - ERROR - [vvDD_1][FORWARD_FAILURE] AMICI forward simulation failed at t = 0.639391: AMICI failed to integrate the forward problem
2024-11-21 15:20:32.506 - amici.swig_wrappers - DEBUG - [vvDD_2][cvodes:CVode:TOO_MUCH_WORK] At t = 1.69406, mxstep steps taken before reaching tout.
2024-11-21 15:20:32.506 - amici.swig_wrappers - ERROR - [vvDD_2][FORWARD_FAILURE] AMICI forward simulation failed at t = 1.69406: AMICI failed to integrate the forward problem
2024-11-21 15:20:32.634 - amici.swig_wrappers - DEBUG - [vvDD_1][cvodes:CVode:TOO_MUCH_WORK] At t = 3.40564, mxstep steps taken before reaching tout.
2024-11-21 15:20:32.634 - amici.swig_wrappers - ERROR - [vvDD_1][FORWARD_FAILURE] AMICI forward simulation failed at t = 3.40564: AMICI failed to integrate the forward problem
2024-11-21 15:20:32.662 - amici.swig_wrappers - DEBUG - [vvDD_1][cvodes:CVode:TOO_MUCH_WORK] At t = 0.180132, mxstep steps taken before reaching tout.
2024-11-21 15:20:32.662 - amici.swig_wrappers - ERROR - [vvDD_1][FORWARD_FAILURE] AMICI forward simulation failed at t = 0.180132: AMICI failed to integrate the forward problem
2024-11-21 15:20:32.767 - amici.swig_wrappers - DEBUG - [vvDD_1][cvodes:CVode:TOO_MUCH_WORK] At t = 2.95112, mxstep steps taken before reaching tout.
2024-11-21 15:20:32.767 - amici.swig_wrappers - ERROR - [vvDD_1][FORWARD_FAILURE] AMICI forward simulation failed at t = 2.95112: AMICI failed to integrate the forward problem
2024-11-21 15:20:33.030 - amici.swig_wrappers - DEBUG - [vvDD_1][cvodes:CVode:TOO_MUCH_WORK] At t = 0.0412401, mxstep steps taken before reaching tout.
2024-11-21 15:20:33.030 - amici.swig_wrappers - ERROR - [vvDD_1][FORWARD_FAILURE] AMICI forward simulation failed at t = 0.0412401: AMICI failed to integrate the forward problem
2024-11-21 15:20:33.063 - amici.swig_wrappers - DEBUG - [vvDD_9][cvodes:CVode:TOO_MUCH_WORK] At t = 1.89356, mxstep steps taken before reaching tout.
2024-11-21 15:20:33.063 - amici.swig_wrappers - ERROR - [vvDD_9][FORWARD_FAILURE] AMICI forward simulation failed at t = 1.89356: AMICI failed to integrate the forward problem
2024-11-21 15:20:33.100 - amici.swig_wrappers - DEBUG - [vvDD_8][cvodes:cvHandleFailure:ERR_FAILURE] At t = 0.7385 and h = 3.00847e-07, the error test failed repeatedly or with |h| = hmin.
2024-11-21 15:20:33.100 - amici.swig_wrappers - ERROR - [vvDD_8][FORWARD_FAILURE] AMICI forward simulation failed at t = 0.7385: AMICI failed to integrate the forward problem
2024-11-21 15:20:33.131 - amici.swig_wrappers - DEBUG - [vvDD_1][cvodes:CVode:TOO_MUCH_WORK] At t = 2.9997, mxstep steps taken before reaching tout.
2024-11-21 15:20:33.131 - amici.swig_wrappers - ERROR - [vvDD_1][FORWARD_FAILURE] AMICI forward simulation failed at t = 2.9997: AMICI failed to integrate the forward problem
2024-11-21 15:20:33.223 - amici.swig_wrappers - DEBUG - [vvDD_10][cvodes:cvHandleFailure:ERR_FAILURE] At t = 0.713479 and h = 2.49011e-07, the error test failed repeatedly or with |h| = hmin.
2024-11-21 15:20:33.223 - amici.swig_wrappers - ERROR - [vvDD_10][FORWARD_FAILURE] AMICI forward simulation failed at t = 0.713479: AMICI failed to integrate the forward problem
2024-11-21 15:20:33.626 - amici.swig_wrappers - DEBUG - [vvDD_1][cvodes:CVode:TOO_MUCH_WORK] At t = 3.48888, mxstep steps taken before reaching tout.
2024-11-21 15:20:33.626 - amici.swig_wrappers - ERROR - [vvDD_1][FORWARD_FAILURE] AMICI forward simulation failed at t = 3.48888: AMICI failed to integrate the forward problem
2024-11-21 15:20:33.641 - amici.swig_wrappers - DEBUG - [vvDD_5][cvodes:cvHandleFailure:ERR_FAILURE] At t = 0.821763 and h = 3.3224e-07, the error test failed repeatedly or with |h| = hmin.
2024-11-21 15:20:33.641 - amici.swig_wrappers - ERROR - [vvDD_5][FORWARD_FAILURE] AMICI forward simulation failed at t = 0.821763: AMICI failed to integrate the forward problem
2024-11-21 15:20:33.949 - amici.swig_wrappers - DEBUG - [vvDD_10][cvodes:cvHandleFailure:ERR_FAILURE] At t = 1.41263 and h = 2.70278e-07, the error test failed repeatedly or with |h| = hmin.
2024-11-21 15:20:33.949 - amici.swig_wrappers - ERROR - [vvDD_10][FORWARD_FAILURE] AMICI forward simulation failed at t = 1.41263: AMICI failed to integrate the forward problem
2024-11-21 15:20:33.961 - amici.swig_wrappers - DEBUG - [vvDD_1][cvodes:CVode:TOO_MUCH_WORK] At t = 0.368613, mxstep steps taken before reaching tout.
2024-11-21 15:20:33.961 - amici.swig_wrappers - ERROR - [vvDD_1][FORWARD_FAILURE] AMICI forward simulation failed at t = 0.368613: AMICI failed to integrate the forward problem
2024-11-21 15:20:34.123 - amici.swig_wrappers - DEBUG - [vvDD_2][cvodes:CVode:TOO_MUCH_WORK] At t = 1.63069, mxstep steps taken before reaching tout.
2024-11-21 15:20:34.123 - amici.swig_wrappers - ERROR - [vvDD_2][FORWARD_FAILURE] AMICI forward simulation failed at t = 1.63069: AMICI failed to integrate the forward problem
2024-11-21 15:20:34.224 - amici.swig_wrappers - DEBUG - [vvDD_1][cvodes:CVode:TOO_MUCH_WORK] At t = 0.00187571, mxstep steps taken before reaching tout.
2024-11-21 15:20:34.224 - amici.swig_wrappers - ERROR - [vvDD_1][FORWARD_FAILURE] AMICI forward simulation failed at t = 0.00187571: AMICI failed to integrate the forward problem
2024-11-21 15:20:34.285 - amici.swig_wrappers - DEBUG - [vvDD_1][cvodes:CVode:TOO_MUCH_WORK] At t = 3.47137, mxstep steps taken before reaching tout.
2024-11-21 15:20:34.286 - amici.swig_wrappers - ERROR - [vvDD_1][FORWARD_FAILURE] AMICI forward simulation failed at t = 3.47137: AMICI failed to integrate the forward problem
2024-11-21 15:20:34.416 - amici.swig_wrappers - DEBUG - [vvDD_1][cvodes:CVode:TOO_MUCH_WORK] At t = 3.16823, mxstep steps taken before reaching tout.
2024-11-21 15:20:34.416 - amici.swig_wrappers - ERROR - [vvDD_1][FORWARD_FAILURE] AMICI forward simulation failed at t = 3.16823: AMICI failed to integrate the forward problem
2024-11-21 15:20:34.531 - amici.swig_wrappers - DEBUG - [vvDD_2][cvodes:CVode:TOO_MUCH_WORK] At t = 1.51543, mxstep steps taken before reaching tout.
2024-11-21 15:20:34.531 - amici.swig_wrappers - ERROR - [vvDD_2][FORWARD_FAILURE] AMICI forward simulation failed at t = 1.51543: AMICI failed to integrate the forward problem
2024-11-21 15:20:34.749 - amici.swig_wrappers - DEBUG - [vvDD_1][cvodes:CVode:TOO_MUCH_WORK] At t = 2.73904, mxstep steps taken before reaching tout.
2024-11-21 15:20:34.749 - amici.swig_wrappers - ERROR - [vvDD_1][FORWARD_FAILURE] AMICI forward simulation failed at t = 2.73904: AMICI failed to integrate the forward problem
2024-11-21 15:20:35.072 - amici.swig_wrappers - DEBUG - [vvDD_10][cvodes:cvHandleFailure:ERR_FAILURE] At t = 0.710468 and h = 2.74138e-07, the error test failed repeatedly or with |h| = hmin.
2024-11-21 15:20:35.072 - amici.swig_wrappers - ERROR - [vvDD_10][FORWARD_FAILURE] AMICI forward simulation failed at t = 0.710468: AMICI failed to integrate the forward problem
2024-11-21 15:20:35.090 - amici.swig_wrappers - DEBUG - [vvDD_1][cvodes:CVode:TOO_MUCH_WORK] At t = 2.73656, mxstep steps taken before reaching tout.
2024-11-21 15:20:35.090 - amici.swig_wrappers - ERROR - [vvDD_1][FORWARD_FAILURE] AMICI forward simulation failed at t = 2.73656: AMICI failed to integrate the forward problem
2024-11-21 15:20:35.148 - amici.swig_wrappers - DEBUG - [vvDD_2][cvodes:CVode:TOO_MUCH_WORK] At t = 1.72666, mxstep steps taken before reaching tout.
2024-11-21 15:20:35.148 - amici.swig_wrappers - ERROR - [vvDD_2][FORWARD_FAILURE] AMICI forward simulation failed at t = 1.72666: AMICI failed to integrate the forward problem
2024-11-21 15:20:35.344 - amici.swig_wrappers - DEBUG - [vvDD_9][cvodes:cvHandleFailure:ERR_FAILURE] At t = 0.713889 and h = 2.97384e-07, the error test failed repeatedly or with |h| = hmin.
2024-11-21 15:20:35.344 - amici.swig_wrappers - ERROR - [vvDD_9][FORWARD_FAILURE] AMICI forward simulation failed at t = 0.713889: AMICI failed to integrate the forward problem
2024-11-21 15:20:35.380 - amici.swig_wrappers - DEBUG - [vvDD_10][cvodes:cvHandleFailure:ERR_FAILURE] At t = 0.712224 and h = 2.88253e-07, the error test failed repeatedly or with |h| = hmin.
2024-11-21 15:20:35.380 - amici.swig_wrappers - ERROR - [vvDD_10][FORWARD_FAILURE] AMICI forward simulation failed at t = 0.712224: AMICI failed to integrate the forward problem
2024-11-21 15:20:35.437 - amici.swig_wrappers - DEBUG - [vvDD_5][cvodes:cvHandleFailure:ERR_FAILURE] At t = 0.708395 and h = 1.89767e-07, the error test failed repeatedly or with |h| = hmin.
2024-11-21 15:20:35.437 - amici.swig_wrappers - ERROR - [vvDD_5][FORWARD_FAILURE] AMICI forward simulation failed at t = 0.708395: AMICI failed to integrate the forward problem
2024-11-21 15:20:35.452 - amici.swig_wrappers - DEBUG - [vvDD_9][cvodes:CVode:TOO_MUCH_WORK] At t = 2.0548, mxstep steps taken before reaching tout.
2024-11-21 15:20:35.452 - amici.swig_wrappers - ERROR - [vvDD_9][FORWARD_FAILURE] AMICI forward simulation failed at t = 2.0548: AMICI failed to integrate the forward problem
2024-11-21 15:20:35.577 - amici.swig_wrappers - DEBUG - [vvDD_1][cvodes:CVode:TOO_MUCH_WORK] At t = 2.8436, mxstep steps taken before reaching tout.
2024-11-21 15:20:35.577 - amici.swig_wrappers - ERROR - [vvDD_1][FORWARD_FAILURE] AMICI forward simulation failed at t = 2.8436: AMICI failed to integrate the forward problem
2024-11-21 15:20:36.072 - amici.swig_wrappers - DEBUG - [vvDD_1][cvodes:CVode:TOO_MUCH_WORK] At t = 2.58454, mxstep steps taken before reaching tout.
2024-11-21 15:20:36.072 - amici.swig_wrappers - ERROR - [vvDD_1][FORWARD_FAILURE] AMICI forward simulation failed at t = 2.58454: AMICI failed to integrate the forward problem
2024-11-21 15:20:36.133 - amici.swig_wrappers - DEBUG - [vvDD_5][cvodes:cvHandleFailure:ERR_FAILURE] At t = 0.717124 and h = 2.73903e-07, the error test failed repeatedly or with |h| = hmin.
2024-11-21 15:20:36.133 - amici.swig_wrappers - ERROR - [vvDD_5][FORWARD_FAILURE] AMICI forward simulation failed at t = 0.717124: AMICI failed to integrate the forward problem
2024-11-21 15:20:36.150 - amici.swig_wrappers - DEBUG - [vvDD_2][cvodes:CVode:TOO_MUCH_WORK] At t = 1.74121, mxstep steps taken before reaching tout.
2024-11-21 15:20:36.150 - amici.swig_wrappers - ERROR - [vvDD_2][FORWARD_FAILURE] AMICI forward simulation failed at t = 1.74121: AMICI failed to integrate the forward problem
2024-11-21 15:20:36.566 - amici.swig_wrappers - DEBUG - [vvDD_1][cvodes:CVode:TOO_MUCH_WORK] At t = 2.72207, mxstep steps taken before reaching tout.
2024-11-21 15:20:36.566 - amici.swig_wrappers - ERROR - [vvDD_1][FORWARD_FAILURE] AMICI forward simulation failed at t = 2.72207: AMICI failed to integrate the forward problem
2024-11-21 15:20:36.615 - amici.swig_wrappers - DEBUG - [vvDD_1][cvodes:cvHandleFailure:ERR_FAILURE] At t = 0.71012 and h = 4.62085e-07, the error test failed repeatedly or with |h| = hmin.
2024-11-21 15:20:36.615 - amici.swig_wrappers - ERROR - [vvDD_1][FORWARD_FAILURE] AMICI forward simulation failed at t = 0.71012: AMICI failed to integrate the forward problem
2024-11-21 15:20:36.639 - amici.swig_wrappers - DEBUG - [vvDD_4][cvodes:CVode:TOO_MUCH_WORK] At t = 3.4765, mxstep steps taken before reaching tout.
2024-11-21 15:20:36.639 - amici.swig_wrappers - ERROR - [vvDD_4][FORWARD_FAILURE] AMICI forward simulation failed at t = 3.4765: AMICI failed to integrate the forward problem
2024-11-21 15:20:36.711 - amici.swig_wrappers - DEBUG - [vvDD_7][cvodes:CVode:TOO_MUCH_WORK] At t = 2.67895, mxstep steps taken before reaching tout.
2024-11-21 15:20:36.711 - amici.swig_wrappers - ERROR - [vvDD_7][FORWARD_FAILURE] AMICI forward simulation failed at t = 2.67895: AMICI failed to integrate the forward problem
2024-11-21 15:20:36.733 - amici.swig_wrappers - DEBUG - [vvDD_2][cvodes:CVode:TOO_MUCH_WORK] At t = 1.06449, mxstep steps taken before reaching tout.
2024-11-21 15:20:36.733 - amici.swig_wrappers - ERROR - [vvDD_2][FORWARD_FAILURE] AMICI forward simulation failed at t = 1.06449: AMICI failed to integrate the forward problem
2024-11-21 15:20:37.080 - amici.swig_wrappers - DEBUG - [vvDD_8][cvodes:CVode:TOO_MUCH_WORK] At t = 2.9502, mxstep steps taken before reaching tout.
2024-11-21 15:20:37.080 - amici.swig_wrappers - ERROR - [vvDD_8][FORWARD_FAILURE] AMICI forward simulation failed at t = 2.9502: AMICI failed to integrate the forward problem
2024-11-21 15:20:37.208 - amici.swig_wrappers - DEBUG - [vvDD_1][cvodes:CVode:TOO_MUCH_WORK] At t = 3.27905, mxstep steps taken before reaching tout.
2024-11-21 15:20:37.208 - amici.swig_wrappers - ERROR - [vvDD_1][FORWARD_FAILURE] AMICI forward simulation failed at t = 3.27905: AMICI failed to integrate the forward problem
2024-11-21 15:20:37.271 - amici.swig_wrappers - DEBUG - [vvDD_2][cvodes:CVode:TOO_MUCH_WORK] At t = 1.65796, mxstep steps taken before reaching tout.
2024-11-21 15:20:37.271 - amici.swig_wrappers - ERROR - [vvDD_2][FORWARD_FAILURE] AMICI forward simulation failed at t = 1.65796: AMICI failed to integrate the forward problem
2024-11-21 15:20:37.330 - amici.swig_wrappers - DEBUG - [vvDD_8][cvodes:cvHandleFailure:ERR_FAILURE] At t = 0.774004 and h = 6.51742e-08, the error test failed repeatedly or with |h| = hmin.
2024-11-21 15:20:37.330 - amici.swig_wrappers - ERROR - [vvDD_8][FORWARD_FAILURE] AMICI forward simulation failed at t = 0.774004: AMICI failed to integrate the forward problem
2024-11-21 15:20:37.479 - amici.swig_wrappers - DEBUG - [vvDD_1][cvodes:CVode:TOO_MUCH_WORK] At t = 3.21589, mxstep steps taken before reaching tout.
2024-11-21 15:20:37.479 - amici.swig_wrappers - ERROR - [vvDD_1][FORWARD_FAILURE] AMICI forward simulation failed at t = 3.21589: AMICI failed to integrate the forward problem
2024-11-21 15:20:37.644 - amici.swig_wrappers - DEBUG - [vvDD_5][cvodes:cvHandleFailure:ERR_FAILURE] At t = 1.52533 and h = 4.50779e-07, the error test failed repeatedly or with |h| = hmin.
2024-11-21 15:20:37.644 - amici.swig_wrappers - ERROR - [vvDD_5][FORWARD_FAILURE] AMICI forward simulation failed at t = 1.52533: AMICI failed to integrate the forward problem
2024-11-21 15:20:37.692 - amici.swig_wrappers - DEBUG - [vvDD_1][cvodes:CVode:TOO_MUCH_WORK] At t = 2.93738, mxstep steps taken before reaching tout.
2024-11-21 15:20:37.692 - amici.swig_wrappers - ERROR - [vvDD_1][FORWARD_FAILURE] AMICI forward simulation failed at t = 2.93738: AMICI failed to integrate the forward problem
2024-11-21 15:20:37.773 - amici.swig_wrappers - DEBUG - [vvDD_9][cvodes:CVode:TOO_MUCH_WORK] At t = 1.75696, mxstep steps taken before reaching tout.
2024-11-21 15:20:37.774 - amici.swig_wrappers - ERROR - [vvDD_9][FORWARD_FAILURE] AMICI forward simulation failed at t = 1.75696: AMICI failed to integrate the forward problem
2024-11-21 15:20:37.804 - amici.swig_wrappers - DEBUG - [vvDD_8][cvodes:cvHandleFailure:ERR_FAILURE] At t = 0.766254 and h = 2.87124e-07, the error test failed repeatedly or with |h| = hmin.
2024-11-21 15:20:37.804 - amici.swig_wrappers - ERROR - [vvDD_8][FORWARD_FAILURE] AMICI forward simulation failed at t = 0.766254: AMICI failed to integrate the forward problem
2024-11-21 15:20:37.945 - amici.swig_wrappers - DEBUG - [vvDD_5][cvodes:cvHandleFailure:ERR_FAILURE] At t = 0.766674 and h = 3.35593e-07, the error test failed repeatedly or with |h| = hmin.
2024-11-21 15:20:37.945 - amici.swig_wrappers - ERROR - [vvDD_5][FORWARD_FAILURE] AMICI forward simulation failed at t = 0.766674: AMICI failed to integrate the forward problem
2024-11-21 15:20:38.181 - amici.swig_wrappers - DEBUG - [vvDD_6][cvodes:CVode:TOO_MUCH_WORK] At t = 2.97472, mxstep steps taken before reaching tout.
2024-11-21 15:20:38.182 - amici.swig_wrappers - ERROR - [vvDD_6][FORWARD_FAILURE] AMICI forward simulation failed at t = 2.97472: AMICI failed to integrate the forward problem
2024-11-21 15:20:38.183 - amici.swig_wrappers - DEBUG - [vvDD_1][cvodes:CVode:TOO_MUCH_WORK] At t = 3.03022, mxstep steps taken before reaching tout.
2024-11-21 15:20:38.183 - amici.swig_wrappers - ERROR - [vvDD_1][FORWARD_FAILURE] AMICI forward simulation failed at t = 3.03022: AMICI failed to integrate the forward problem
2024-11-21 15:20:38.443 - amici.swig_wrappers - DEBUG - [vvDD_5][cvodes:cvHandleFailure:ERR_FAILURE] At t = 0.728371 and h = 2.98611e-07, the error test failed repeatedly or with |h| = hmin.
2024-11-21 15:20:38.443 - amici.swig_wrappers - ERROR - [vvDD_5][FORWARD_FAILURE] AMICI forward simulation failed at t = 0.728371: AMICI failed to integrate the forward problem
2024-11-21 15:20:38.498 - amici.swig_wrappers - DEBUG - [vvDD_5][cvodes:cvHandleFailure:ERR_FAILURE] At t = 1.48945 and h = 4.49687e-07, the error test failed repeatedly or with |h| = hmin.
2024-11-21 15:20:38.498 - amici.swig_wrappers - ERROR - [vvDD_5][FORWARD_FAILURE] AMICI forward simulation failed at t = 1.48945: AMICI failed to integrate the forward problem
2024-11-21 15:20:38.526 - amici.swig_wrappers - DEBUG - [vvDD_1][cvodes:cvHandleFailure:ERR_FAILURE] At t = 0.72677 and h = 3.27493e-07, the error test failed repeatedly or with |h| = hmin.
2024-11-21 15:20:38.526 - amici.swig_wrappers - ERROR - [vvDD_1][FORWARD_FAILURE] AMICI forward simulation failed at t = 0.72677: AMICI failed to integrate the forward problem
2024-11-21 15:20:38.601 - amici.swig_wrappers - DEBUG - [vvDD_8][cvodes:cvHandleFailure:ERR_FAILURE] At t = 0.748592 and h = 2.77102e-07, the error test failed repeatedly or with |h| = hmin.
2024-11-21 15:20:38.601 - amici.swig_wrappers - ERROR - [vvDD_8][FORWARD_FAILURE] AMICI forward simulation failed at t = 0.748592: AMICI failed to integrate the forward problem
2024-11-21 15:20:38.677 - amici.swig_wrappers - DEBUG - [vvDD_1][cvodes:CVode:TOO_MUCH_WORK] At t = 2.80105, mxstep steps taken before reaching tout.
2024-11-21 15:20:38.677 - amici.swig_wrappers - ERROR - [vvDD_1][FORWARD_FAILURE] AMICI forward simulation failed at t = 2.80105: AMICI failed to integrate the forward problem
2024-11-21 15:20:38.808 - amici.swig_wrappers - DEBUG - [vvDD_5][cvodes:CVode:TOO_MUCH_WORK] At t = 3.87608, mxstep steps taken before reaching tout.
2024-11-21 15:20:38.808 - amici.swig_wrappers - ERROR - [vvDD_5][FORWARD_FAILURE] AMICI forward simulation failed at t = 3.87608: AMICI failed to integrate the forward problem
2024-11-21 15:20:38.859 - amici.swig_wrappers - DEBUG - [vvDD_9][cvodes:CVode:TOO_MUCH_WORK] At t = 1.21446, mxstep steps taken before reaching tout.
2024-11-21 15:20:38.859 - amici.swig_wrappers - ERROR - [vvDD_9][FORWARD_FAILURE] AMICI forward simulation failed at t = 1.21446: AMICI failed to integrate the forward problem
2024-11-21 15:20:38.922 - amici.swig_wrappers - DEBUG - [vvDD_5][cvodes:cvHandleFailure:ERR_FAILURE] At t = 0.748803 and h = 2.6215e-07, the error test failed repeatedly or with |h| = hmin.
2024-11-21 15:20:38.922 - amici.swig_wrappers - ERROR - [vvDD_5][FORWARD_FAILURE] AMICI forward simulation failed at t = 0.748803: AMICI failed to integrate the forward problem
2024-11-21 15:20:39.169 - amici.swig_wrappers - DEBUG - [vvDD_1][cvodes:CVode:TOO_MUCH_WORK] At t = 2.92877, mxstep steps taken before reaching tout.
2024-11-21 15:20:39.169 - amici.swig_wrappers - ERROR - [vvDD_1][FORWARD_FAILURE] AMICI forward simulation failed at t = 2.92877: AMICI failed to integrate the forward problem
2024-11-21 15:20:39.268 - amici.swig_wrappers - DEBUG - [vvDD_6][cvodes:CVode:TOO_MUCH_WORK] At t = 2.9731, mxstep steps taken before reaching tout.
2024-11-21 15:20:39.268 - amici.swig_wrappers - ERROR - [vvDD_6][FORWARD_FAILURE] AMICI forward simulation failed at t = 2.9731: AMICI failed to integrate the forward problem
2024-11-21 15:20:39.398 - amici.swig_wrappers - DEBUG - [vvDD_10][cvodes:cvHandleFailure:ERR_FAILURE] At t = 0.769079 and h = 2.97775e-07, the error test failed repeatedly or with |h| = hmin.
2024-11-21 15:20:39.398 - amici.swig_wrappers - ERROR - [vvDD_10][FORWARD_FAILURE] AMICI forward simulation failed at t = 0.769079: AMICI failed to integrate the forward problem
2024-11-21 15:20:39.471 - amici.swig_wrappers - DEBUG - [vvDD_2][cvodes:CVode:TOO_MUCH_WORK] At t = 1.96562, mxstep steps taken before reaching tout.
2024-11-21 15:20:39.471 - amici.swig_wrappers - ERROR - [vvDD_2][FORWARD_FAILURE] AMICI forward simulation failed at t = 1.96562: AMICI failed to integrate the forward problem
2024-11-21 15:20:39.668 - amici.swig_wrappers - DEBUG - [vvDD_1][cvodes:CVode:TOO_MUCH_WORK] At t = 2.99938, mxstep steps taken before reaching tout.
2024-11-21 15:20:39.669 - amici.swig_wrappers - ERROR - [vvDD_1][FORWARD_FAILURE] AMICI forward simulation failed at t = 2.99938: AMICI failed to integrate the forward problem
2024-11-21 15:20:39.734 - amici.swig_wrappers - DEBUG - [vvDD_7][cvodes:cvHandleFailure:ERR_FAILURE] At t = 0.733605 and h = 2.85114e-07, the error test failed repeatedly or with |h| = hmin.
2024-11-21 15:20:39.734 - amici.swig_wrappers - ERROR - [vvDD_7][FORWARD_FAILURE] AMICI forward simulation failed at t = 0.733605: AMICI failed to integrate the forward problem
2024-11-21 15:20:39.790 - amici.swig_wrappers - DEBUG - [vvDD_5][cvodes:cvHandleFailure:ERR_FAILURE] At t = 1.49988 and h = 4.72964e-07, the error test failed repeatedly or with |h| = hmin.
2024-11-21 15:20:39.790 - amici.swig_wrappers - ERROR - [vvDD_5][FORWARD_FAILURE] AMICI forward simulation failed at t = 1.49988: AMICI failed to integrate the forward problem
2024-11-21 15:20:39.798 - amici.swig_wrappers - DEBUG - [vvDD_10][cvodes:CVode:TOO_MUCH_WORK] At t = 2.8334, mxstep steps taken before reaching tout.
2024-11-21 15:20:39.798 - amici.swig_wrappers - ERROR - [vvDD_10][FORWARD_FAILURE] AMICI forward simulation failed at t = 2.8334: AMICI failed to integrate the forward problem
2024-11-21 15:20:39.942 - amici.swig_wrappers - DEBUG - [vvDD_1][cvodes:CVode:TOO_MUCH_WORK] At t = 0.209201, mxstep steps taken before reaching tout.
2024-11-21 15:20:39.942 - amici.swig_wrappers - ERROR - [vvDD_1][FORWARD_FAILURE] AMICI forward simulation failed at t = 0.209201: AMICI failed to integrate the forward problem
2024-11-21 15:20:40.019 - amici.swig_wrappers - DEBUG - [vvDD_10][cvodes:cvHandleFailure:ERR_FAILURE] At t = 0.759529 and h = 2.95079e-07, the error test failed repeatedly or with |h| = hmin.
2024-11-21 15:20:40.020 - amici.swig_wrappers - ERROR - [vvDD_10][FORWARD_FAILURE] AMICI forward simulation failed at t = 0.759529: AMICI failed to integrate the forward problem
2024-11-21 15:20:40.030 - amici.swig_wrappers - DEBUG - [vvDD_9][cvodes:CVode:TOO_MUCH_WORK] At t = 1.79456, mxstep steps taken before reaching tout.
2024-11-21 15:20:40.030 - amici.swig_wrappers - ERROR - [vvDD_9][FORWARD_FAILURE] AMICI forward simulation failed at t = 1.79456: AMICI failed to integrate the forward problem
2024-11-21 15:20:40.143 - amici.swig_wrappers - DEBUG - [vvDD_4][cvodes:CVode:TOO_MUCH_WORK] At t = 2.8975, mxstep steps taken before reaching tout.
2024-11-21 15:20:40.143 - amici.swig_wrappers - ERROR - [vvDD_4][FORWARD_FAILURE] AMICI forward simulation failed at t = 2.8975: AMICI failed to integrate the forward problem
2024-11-21 15:20:40.186 - amici.swig_wrappers - DEBUG - [vvDD_1][cvodes:CVode:TOO_MUCH_WORK] At t = 3.45861, mxstep steps taken before reaching tout.
2024-11-21 15:20:40.186 - amici.swig_wrappers - ERROR - [vvDD_1][FORWARD_FAILURE] AMICI forward simulation failed at t = 3.45861: AMICI failed to integrate the forward problem
2024-11-21 15:20:40.191 - amici.swig_wrappers - DEBUG - [vvDD_9][cvodes:cvHandleFailure:ERR_FAILURE] At t = 0.760417 and h = 2.49049e-07, the error test failed repeatedly or with |h| = hmin.
2024-11-21 15:20:40.191 - amici.swig_wrappers - ERROR - [vvDD_9][FORWARD_FAILURE] AMICI forward simulation failed at t = 0.760417: AMICI failed to integrate the forward problem
2024-11-21 15:20:40.612 - amici.swig_wrappers - DEBUG - [vvDD_1][cvodes:CVode:TOO_MUCH_WORK] At t = 3.08327, mxstep steps taken before reaching tout.
2024-11-21 15:20:40.612 - amici.swig_wrappers - ERROR - [vvDD_1][FORWARD_FAILURE] AMICI forward simulation failed at t = 3.08327: AMICI failed to integrate the forward problem
2024-11-21 15:20:40.685 - amici.swig_wrappers - DEBUG - [vvDD_1][cvodes:CVode:TOO_MUCH_WORK] At t = 3.2104, mxstep steps taken before reaching tout.
2024-11-21 15:20:40.686 - amici.swig_wrappers - ERROR - [vvDD_1][FORWARD_FAILURE] AMICI forward simulation failed at t = 3.2104: AMICI failed to integrate the forward problem
2024-11-21 15:20:40.862 - amici.swig_wrappers - DEBUG - [vvDD_10][cvodes:cvHandleFailure:ERR_FAILURE] At t = 0.808757 and h = 1.41663e-07, the error test failed repeatedly or with |h| = hmin.
2024-11-21 15:20:40.862 - amici.swig_wrappers - ERROR - [vvDD_10][FORWARD_FAILURE] AMICI forward simulation failed at t = 0.808757: AMICI failed to integrate the forward problem
2024-11-21 15:20:40.987 - amici.swig_wrappers - DEBUG - [vvDD_10][cvodes:cvHandleFailure:ERR_FAILURE] At t = 0.803179 and h = 1.5392e-07, the error test failed repeatedly or with |h| = hmin.
2024-11-21 15:20:40.987 - amici.swig_wrappers - ERROR - [vvDD_10][FORWARD_FAILURE] AMICI forward simulation failed at t = 0.803179: AMICI failed to integrate the forward problem
2024-11-21 15:20:41.189 - amici.swig_wrappers - DEBUG - [vvDD_1][cvodes:CVode:TOO_MUCH_WORK] At t = 3.55428, mxstep steps taken before reaching tout.
2024-11-21 15:20:41.189 - amici.swig_wrappers - ERROR - [vvDD_1][FORWARD_FAILURE] AMICI forward simulation failed at t = 3.55428: AMICI failed to integrate the forward problem
2024-11-21 15:20:41.193 - amici.swig_wrappers - DEBUG - [vvDD_8][cvodes:CVode:TOO_MUCH_WORK] At t = 3.03154, mxstep steps taken before reaching tout.
2024-11-21 15:20:41.193 - amici.swig_wrappers - ERROR - [vvDD_8][FORWARD_FAILURE] AMICI forward simulation failed at t = 3.03154: AMICI failed to integrate the forward problem
2024-11-21 15:20:41.255 - amici.swig_wrappers - DEBUG - [vvDD_5][cvodes:CVode:TOO_MUCH_WORK] At t = 2.81243, mxstep steps taken before reaching tout.
2024-11-21 15:20:41.255 - amici.swig_wrappers - ERROR - [vvDD_5][FORWARD_FAILURE] AMICI forward simulation failed at t = 2.81243: AMICI failed to integrate the forward problem
2024-11-21 15:20:41.282 - amici.swig_wrappers - DEBUG - [vvDD_2][cvodes:CVode:TOO_MUCH_WORK] At t = 1.67561, mxstep steps taken before reaching tout.
2024-11-21 15:20:41.282 - amici.swig_wrappers - ERROR - [vvDD_2][FORWARD_FAILURE] AMICI forward simulation failed at t = 1.67561: AMICI failed to integrate the forward problem
2024-11-21 15:20:41.316 - amici.swig_wrappers - DEBUG - [vvDD_6][cvodes:cvHandleFailure:ERR_FAILURE] At t = 0.803383 and h = 3.11188e-07, the error test failed repeatedly or with |h| = hmin.
2024-11-21 15:20:41.316 - amici.swig_wrappers - ERROR - [vvDD_6][FORWARD_FAILURE] AMICI forward simulation failed at t = 0.803383: AMICI failed to integrate the forward problem
2024-11-21 15:20:41.376 - amici.swig_wrappers - DEBUG - [vvDD_6][cvodes:cvHandleFailure:ERR_FAILURE] At t = 0.804036 and h = 3.2156e-07, the error test failed repeatedly or with |h| = hmin.
2024-11-21 15:20:41.376 - amici.swig_wrappers - ERROR - [vvDD_6][FORWARD_FAILURE] AMICI forward simulation failed at t = 0.804036: AMICI failed to integrate the forward problem
2024-11-21 15:20:41.435 - amici.swig_wrappers - DEBUG - [vvDD_2][cvodes:CVode:TOO_MUCH_WORK] At t = 1.44145, mxstep steps taken before reaching tout.
2024-11-21 15:20:41.436 - amici.swig_wrappers - ERROR - [vvDD_2][FORWARD_FAILURE] AMICI forward simulation failed at t = 1.44145: AMICI failed to integrate the forward problem
2024-11-21 15:20:41.684 - amici.swig_wrappers - DEBUG - [vvDD_1][cvodes:CVode:TOO_MUCH_WORK] At t = 2.91436, mxstep steps taken before reaching tout.
2024-11-21 15:20:41.684 - amici.swig_wrappers - ERROR - [vvDD_1][FORWARD_FAILURE] AMICI forward simulation failed at t = 2.91436: AMICI failed to integrate the forward problem
2024-11-21 15:20:42.013 - amici.swig_wrappers - DEBUG - [vvDD_1][cvodes:CVode:TOO_MUCH_WORK] At t = 2.98467, mxstep steps taken before reaching tout.
2024-11-21 15:20:42.013 - amici.swig_wrappers - ERROR - [vvDD_1][FORWARD_FAILURE] AMICI forward simulation failed at t = 2.98467: AMICI failed to integrate the forward problem
2024-11-21 15:20:42.022 - amici.swig_wrappers - DEBUG - [vvDD_7][cvodes:CVode:TOO_MUCH_WORK] At t = 3.06645, mxstep steps taken before reaching tout.
2024-11-21 15:20:42.022 - amici.swig_wrappers - ERROR - [vvDD_7][FORWARD_FAILURE] AMICI forward simulation failed at t = 3.06645: AMICI failed to integrate the forward problem
2024-11-21 15:20:42.174 - amici.swig_wrappers - DEBUG - [vvDD_1][cvodes:CVode:TOO_MUCH_WORK] At t = 3.16859, mxstep steps taken before reaching tout.
2024-11-21 15:20:42.175 - amici.swig_wrappers - ERROR - [vvDD_1][FORWARD_FAILURE] AMICI forward simulation failed at t = 3.16859: AMICI failed to integrate the forward problem
2024-11-21 15:20:42.367 - amici.swig_wrappers - DEBUG - [vvDD_8][cvodes:CVode:TOO_MUCH_WORK] At t = 3.12059, mxstep steps taken before reaching tout.
2024-11-21 15:20:42.367 - amici.swig_wrappers - ERROR - [vvDD_8][FORWARD_FAILURE] AMICI forward simulation failed at t = 3.12059: AMICI failed to integrate the forward problem
2024-11-21 15:20:42.458 - amici.swig_wrappers - DEBUG - [vvDD_2][cvodes:CVode:TOO_MUCH_WORK] At t = 3.96222, mxstep steps taken before reaching tout.
2024-11-21 15:20:42.458 - amici.swig_wrappers - ERROR - [vvDD_2][FORWARD_FAILURE] AMICI forward simulation failed at t = 3.96222: AMICI failed to integrate the forward problem
2024-11-21 15:20:42.472 - amici.swig_wrappers - DEBUG - [vvDD_2][cvodes:CVode:TOO_MUCH_WORK] At t = 1.34107, mxstep steps taken before reaching tout.
2024-11-21 15:20:42.472 - amici.swig_wrappers - ERROR - [vvDD_2][FORWARD_FAILURE] AMICI forward simulation failed at t = 1.34107: AMICI failed to integrate the forward problem
2024-11-21 15:20:42.507 - amici.swig_wrappers - DEBUG - [vvDD_1][cvodes:CVode:TOO_MUCH_WORK] At t = 2.7066, mxstep steps taken before reaching tout.
2024-11-21 15:20:42.507 - amici.swig_wrappers - ERROR - [vvDD_1][FORWARD_FAILURE] AMICI forward simulation failed at t = 2.7066: AMICI failed to integrate the forward problem
2024-11-21 15:20:42.590 - amici.swig_wrappers - DEBUG - [vvDD_1][cvodes:CVode:TOO_MUCH_WORK] At t = 3.84425, mxstep steps taken before reaching tout.
2024-11-21 15:20:42.590 - amici.swig_wrappers - ERROR - [vvDD_1][FORWARD_FAILURE] AMICI forward simulation failed at t = 3.84425: AMICI failed to integrate the forward problem
2024-11-21 15:20:42.670 - amici.swig_wrappers - DEBUG - [vvDD_1][cvodes:CVode:TOO_MUCH_WORK] At t = 2.98376, mxstep steps taken before reaching tout.
2024-11-21 15:20:42.670 - amici.swig_wrappers - ERROR - [vvDD_1][FORWARD_FAILURE] AMICI forward simulation failed at t = 2.98376: AMICI failed to integrate the forward problem
2024-11-21 15:20:42.814 - amici.swig_wrappers - DEBUG - [vvDD_9][cvodes:CVode:TOO_MUCH_WORK] At t = 1.66237, mxstep steps taken before reaching tout.
2024-11-21 15:20:42.814 - amici.swig_wrappers - ERROR - [vvDD_9][FORWARD_FAILURE] AMICI forward simulation failed at t = 1.66237: AMICI failed to integrate the forward problem
2024-11-21 15:20:42.964 - amici.swig_wrappers - DEBUG - [vvDD_1][cvodes:CVode:TOO_MUCH_WORK] At t = 1.88443, mxstep steps taken before reaching tout.
2024-11-21 15:20:42.964 - amici.swig_wrappers - ERROR - [vvDD_1][FORWARD_FAILURE] AMICI forward simulation failed at t = 1.88443: AMICI failed to integrate the forward problem
2024-11-21 15:20:43.139 - amici.swig_wrappers - DEBUG - [vvDD_5][cvodes:CVode:TOO_MUCH_WORK] At t = 3.8898, mxstep steps taken before reaching tout.
2024-11-21 15:20:43.139 - amici.swig_wrappers - ERROR - [vvDD_5][FORWARD_FAILURE] AMICI forward simulation failed at t = 3.8898: AMICI failed to integrate the forward problem
2024-11-21 15:20:43.153 - amici.swig_wrappers - DEBUG - [vvDD_1][cvodes:CVode:TOO_MUCH_WORK] At t = 2.89597, mxstep steps taken before reaching tout.
2024-11-21 15:20:43.153 - amici.swig_wrappers - ERROR - [vvDD_1][FORWARD_FAILURE] AMICI forward simulation failed at t = 2.89597: AMICI failed to integrate the forward problem
2024-11-21 15:20:43.518 - amici.swig_wrappers - DEBUG - [vvDD_8][cvodes:CVode:TOO_MUCH_WORK] At t = 2.12818, mxstep steps taken before reaching tout.
2024-11-21 15:20:43.518 - amici.swig_wrappers - ERROR - [vvDD_8][FORWARD_FAILURE] AMICI forward simulation failed at t = 2.12818: AMICI failed to integrate the forward problem
2024-11-21 15:20:43.637 - amici.swig_wrappers - DEBUG - [vvDD_1][cvodes:CVode:TOO_MUCH_WORK] At t = 2.91982, mxstep steps taken before reaching tout.
2024-11-21 15:20:43.637 - amici.swig_wrappers - ERROR - [vvDD_1][FORWARD_FAILURE] AMICI forward simulation failed at t = 2.91982: AMICI failed to integrate the forward problem
2024-11-21 15:20:44.063 - amici.swig_wrappers - DEBUG - [vvDD_8][cvodes:CVode:TOO_MUCH_WORK] At t = 2.14749, mxstep steps taken before reaching tout.
2024-11-21 15:20:44.063 - amici.swig_wrappers - ERROR - [vvDD_8][FORWARD_FAILURE] AMICI forward simulation failed at t = 2.14749: AMICI failed to integrate the forward problem
2024-11-21 15:20:44.140 - amici.swig_wrappers - DEBUG - [vvDD_1][cvodes:CVode:TOO_MUCH_WORK] At t = 2.79082, mxstep steps taken before reaching tout.
2024-11-21 15:20:44.140 - amici.swig_wrappers - ERROR - [vvDD_1][FORWARD_FAILURE] AMICI forward simulation failed at t = 2.79082: AMICI failed to integrate the forward problem
2024-11-21 15:20:44.422 - amici.swig_wrappers - DEBUG - [vvDD_2][cvodes:CVode:TOO_MUCH_WORK] At t = 1.57447, mxstep steps taken before reaching tout.
2024-11-21 15:20:44.422 - amici.swig_wrappers - ERROR - [vvDD_2][FORWARD_FAILURE] AMICI forward simulation failed at t = 1.57447: AMICI failed to integrate the forward problem
2024-11-21 15:20:44.453 - amici.swig_wrappers - DEBUG - [vvDD_8][cvodes:CVode:TOO_MUCH_WORK] At t = 3.00813, mxstep steps taken before reaching tout.
2024-11-21 15:20:44.453 - amici.swig_wrappers - ERROR - [vvDD_8][FORWARD_FAILURE] AMICI forward simulation failed at t = 3.00813: AMICI failed to integrate the forward problem
2024-11-21 15:20:44.460 - amici.swig_wrappers - DEBUG - [vvDD_1][cvodes:CVode:TOO_MUCH_WORK] At t = 3.88544, mxstep steps taken before reaching tout.
2024-11-21 15:20:44.460 - amici.swig_wrappers - ERROR - [vvDD_1][FORWARD_FAILURE] AMICI forward simulation failed at t = 3.88544: AMICI failed to integrate the forward problem
2024-11-21 15:20:44.795 - amici.swig_wrappers - DEBUG - [vvDD_2][cvodes:CVode:TOO_MUCH_WORK] At t = 3.33605, mxstep steps taken before reaching tout.
2024-11-21 15:20:44.795 - amici.swig_wrappers - ERROR - [vvDD_2][FORWARD_FAILURE] AMICI forward simulation failed at t = 3.33605: AMICI failed to integrate the forward problem
2024-11-21 15:20:44.915 - amici.swig_wrappers - DEBUG - [vvDD_2][cvodes:CVode:TOO_MUCH_WORK] At t = 1.1382, mxstep steps taken before reaching tout.
2024-11-21 15:20:44.915 - amici.swig_wrappers - ERROR - [vvDD_2][FORWARD_FAILURE] AMICI forward simulation failed at t = 1.1382: AMICI failed to integrate the forward problem
2024-11-21 15:20:45.030 - amici.swig_wrappers - DEBUG - [vvDD_8][cvodes:CVode:TOO_MUCH_WORK] At t = 1.54569, mxstep steps taken before reaching tout.
2024-11-21 15:20:45.031 - amici.swig_wrappers - ERROR - [vvDD_8][FORWARD_FAILURE] AMICI forward simulation failed at t = 1.54569: AMICI failed to integrate the forward problem
2024-11-21 15:20:45.145 - amici.swig_wrappers - DEBUG - [vvDD_1][cvodes:CVode:TOO_MUCH_WORK] At t = 3.04581, mxstep steps taken before reaching tout.
2024-11-21 15:20:45.145 - amici.swig_wrappers - ERROR - [vvDD_1][FORWARD_FAILURE] AMICI forward simulation failed at t = 3.04581: AMICI failed to integrate the forward problem
2024-11-21 15:20:45.274 - amici.swig_wrappers - DEBUG - [vvDD_2][cvodes:CVode:TOO_MUCH_WORK] At t = 3.69593, mxstep steps taken before reaching tout.
2024-11-21 15:20:45.274 - amici.swig_wrappers - ERROR - [vvDD_2][FORWARD_FAILURE] AMICI forward simulation failed at t = 3.69593: AMICI failed to integrate the forward problem
2024-11-21 15:20:45.274 - amici.swig_wrappers - DEBUG - [vvDD_1][cvodes:CVode:TOO_MUCH_WORK] At t = 3.76044, mxstep steps taken before reaching tout.
2024-11-21 15:20:45.275 - amici.swig_wrappers - ERROR - [vvDD_1][FORWARD_FAILURE] AMICI forward simulation failed at t = 3.76044: AMICI failed to integrate the forward problem
2024-11-21 15:20:45.405 - amici.swig_wrappers - DEBUG - [vvDD_1][cvodes:CVode:TOO_MUCH_WORK] At t = 3.79386, mxstep steps taken before reaching tout.
2024-11-21 15:20:45.405 - amici.swig_wrappers - ERROR - [vvDD_1][FORWARD_FAILURE] AMICI forward simulation failed at t = 3.79386: AMICI failed to integrate the forward problem
2024-11-21 15:20:45.527 - amici.swig_wrappers - DEBUG - [vvDD_1][cvodes:CVode:TOO_MUCH_WORK] At t = 0.0562015, mxstep steps taken before reaching tout.
2024-11-21 15:20:45.527 - amici.swig_wrappers - ERROR - [vvDD_1][FORWARD_FAILURE] AMICI forward simulation failed at t = 0.0562015: AMICI failed to integrate the forward problem
2024-11-21 15:20:45.632 - amici.swig_wrappers - DEBUG - [vvDD_1][cvodes:CVode:TOO_MUCH_WORK] At t = 2.71324, mxstep steps taken before reaching tout.
2024-11-21 15:20:45.632 - amici.swig_wrappers - ERROR - [vvDD_1][FORWARD_FAILURE] AMICI forward simulation failed at t = 2.71324: AMICI failed to integrate the forward problem
2024-11-21 15:20:45.691 - amici.swig_wrappers - DEBUG - [vvDD_2][cvodes:CVode:TOO_MUCH_WORK] At t = 1.68215, mxstep steps taken before reaching tout.
2024-11-21 15:20:45.691 - amici.swig_wrappers - ERROR - [vvDD_2][FORWARD_FAILURE] AMICI forward simulation failed at t = 1.68215: AMICI failed to integrate the forward problem
2024-11-21 15:20:45.691 - amici.swig_wrappers - DEBUG - [vvDD_10][cvodes:CVode:TOO_MUCH_WORK] At t = 3.23211, mxstep steps taken before reaching tout.
2024-11-21 15:20:45.691 - amici.swig_wrappers - ERROR - [vvDD_10][FORWARD_FAILURE] AMICI forward simulation failed at t = 3.23211: AMICI failed to integrate the forward problem
2024-11-21 15:20:45.783 - amici.swig_wrappers - DEBUG - [vvDD_1][cvodes:CVode:TOO_MUCH_WORK] At t = 1.61545, mxstep steps taken before reaching tout.
2024-11-21 15:20:45.783 - amici.swig_wrappers - ERROR - [vvDD_1][FORWARD_FAILURE] AMICI forward simulation failed at t = 1.61545: AMICI failed to integrate the forward problem
2024-11-21 15:20:45.889 - amici.swig_wrappers - DEBUG - [vvDD_4][cvodes:CVode:TOO_MUCH_WORK] At t = 3.93425, mxstep steps taken before reaching tout.
2024-11-21 15:20:45.889 - amici.swig_wrappers - ERROR - [vvDD_4][FORWARD_FAILURE] AMICI forward simulation failed at t = 3.93425: AMICI failed to integrate the forward problem
2024-11-21 15:20:45.925 - amici.swig_wrappers - DEBUG - [vvDD_8][cvodes:CVode:TOO_MUCH_WORK] At t = 2.98214, mxstep steps taken before reaching tout.
2024-11-21 15:20:45.925 - amici.swig_wrappers - ERROR - [vvDD_8][FORWARD_FAILURE] AMICI forward simulation failed at t = 2.98214: AMICI failed to integrate the forward problem
2024-11-21 15:20:46.032 - amici.swig_wrappers - DEBUG - [vvDD_9][cvodes:CVode:TOO_MUCH_WORK] At t = 1.94465, mxstep steps taken before reaching tout.
2024-11-21 15:20:46.032 - amici.swig_wrappers - ERROR - [vvDD_9][FORWARD_FAILURE] AMICI forward simulation failed at t = 1.94465: AMICI failed to integrate the forward problem
2024-11-21 15:20:46.032 - amici.swig_wrappers - DEBUG - [vvDD_1][cvodes:CVode:TOO_MUCH_WORK] At t = 3.77085, mxstep steps taken before reaching tout.
2024-11-21 15:20:46.032 - amici.swig_wrappers - ERROR - [vvDD_1][FORWARD_FAILURE] AMICI forward simulation failed at t = 3.77085: AMICI failed to integrate the forward problem
2024-11-21 15:20:46.129 - amici.swig_wrappers - DEBUG - [vvDD_1][cvodes:CVode:TOO_MUCH_WORK] At t = 3.02373, mxstep steps taken before reaching tout.
2024-11-21 15:20:46.129 - amici.swig_wrappers - ERROR - [vvDD_1][FORWARD_FAILURE] AMICI forward simulation failed at t = 3.02373: AMICI failed to integrate the forward problem
2024-11-21 15:20:46.150 - amici.swig_wrappers - DEBUG - [vvDD_8][cvodes:CVode:TOO_MUCH_WORK] At t = 2.03343, mxstep steps taken before reaching tout.
2024-11-21 15:20:46.150 - amici.swig_wrappers - ERROR - [vvDD_8][FORWARD_FAILURE] AMICI forward simulation failed at t = 2.03343: AMICI failed to integrate the forward problem
2024-11-21 15:20:46.346 - amici.swig_wrappers - DEBUG - [vvDD_4][cvodes:CVode:TOO_MUCH_WORK] At t = 3.87753, mxstep steps taken before reaching tout.
2024-11-21 15:20:46.346 - amici.swig_wrappers - ERROR - [vvDD_4][FORWARD_FAILURE] AMICI forward simulation failed at t = 3.87753: AMICI failed to integrate the forward problem
2024-11-21 15:20:46.571 - amici.swig_wrappers - DEBUG - [vvDD_10][cvodes:CVode:TOO_MUCH_WORK] At t = 3.93567, mxstep steps taken before reaching tout.
2024-11-21 15:20:46.571 - amici.swig_wrappers - ERROR - [vvDD_10][FORWARD_FAILURE] AMICI forward simulation failed at t = 3.93567: AMICI failed to integrate the forward problem
2024-11-21 15:20:46.632 - amici.swig_wrappers - DEBUG - [vvDD_1][cvodes:CVode:TOO_MUCH_WORK] At t = 3.05636, mxstep steps taken before reaching tout.
2024-11-21 15:20:46.632 - amici.swig_wrappers - ERROR - [vvDD_1][FORWARD_FAILURE] AMICI forward simulation failed at t = 3.05636: AMICI failed to integrate the forward problem
2024-11-21 15:20:46.860 - amici.swig_wrappers - DEBUG - [vvDD_1][cvodes:CVode:TOO_MUCH_WORK] At t = 3.57814, mxstep steps taken before reaching tout.
2024-11-21 15:20:46.860 - amici.swig_wrappers - ERROR - [vvDD_1][FORWARD_FAILURE] AMICI forward simulation failed at t = 3.57814: AMICI failed to integrate the forward problem
2024-11-21 15:20:46.986 - amici.swig_wrappers - DEBUG - [vvDD_1][cvodes:CVode:TOO_MUCH_WORK] At t = 3.63945, mxstep steps taken before reaching tout.
2024-11-21 15:20:46.986 - amici.swig_wrappers - ERROR - [vvDD_1][FORWARD_FAILURE] AMICI forward simulation failed at t = 3.63945: AMICI failed to integrate the forward problem
2024-11-21 15:20:47.114 - amici.swig_wrappers - DEBUG - [vvDD_1][cvodes:CVode:TOO_MUCH_WORK] At t = 3.08477, mxstep steps taken before reaching tout.
2024-11-21 15:20:47.114 - amici.swig_wrappers - ERROR - [vvDD_1][FORWARD_FAILURE] AMICI forward simulation failed at t = 3.08477: AMICI failed to integrate the forward problem
2024-11-21 15:20:47.122 - amici.swig_wrappers - DEBUG - [vvDD_1][cvodes:CVode:TOO_MUCH_WORK] At t = 3.30824, mxstep steps taken before reaching tout.
2024-11-21 15:20:47.122 - amici.swig_wrappers - ERROR - [vvDD_1][FORWARD_FAILURE] AMICI forward simulation failed at t = 3.30824: AMICI failed to integrate the forward problem
2024-11-21 15:20:47.340 - amici.swig_wrappers - DEBUG - [vvDD_8][cvodes:CVode:TOO_MUCH_WORK] At t = 2.5735, mxstep steps taken before reaching tout.
2024-11-21 15:20:47.340 - amici.swig_wrappers - ERROR - [vvDD_8][FORWARD_FAILURE] AMICI forward simulation failed at t = 2.5735: AMICI failed to integrate the forward problem
2024-11-21 15:20:47.476 - amici.swig_wrappers - DEBUG - [vvDD_9][cvodes:CVode:TOO_MUCH_WORK] At t = 1.80687, mxstep steps taken before reaching tout.
2024-11-21 15:20:47.476 - amici.swig_wrappers - ERROR - [vvDD_9][FORWARD_FAILURE] AMICI forward simulation failed at t = 1.80687: AMICI failed to integrate the forward problem
2024-11-21 15:20:47.561 - amici.swig_wrappers - DEBUG - [vvDD_8][cvodes:CVode:TOO_MUCH_WORK] At t = 3.01938, mxstep steps taken before reaching tout.
2024-11-21 15:20:47.561 - amici.swig_wrappers - ERROR - [vvDD_8][FORWARD_FAILURE] AMICI forward simulation failed at t = 3.01938: AMICI failed to integrate the forward problem
2024-11-21 15:20:47.622 - amici.swig_wrappers - DEBUG - [vvDD_1][cvodes:CVode:TOO_MUCH_WORK] At t = 2.79934, mxstep steps taken before reaching tout.
2024-11-21 15:20:47.622 - amici.swig_wrappers - ERROR - [vvDD_1][FORWARD_FAILURE] AMICI forward simulation failed at t = 2.79934: AMICI failed to integrate the forward problem
2024-11-21 15:20:47.838 - amici.swig_wrappers - DEBUG - [vvDD_1][cvodes:CVode:TOO_MUCH_WORK] At t = 3.94931, mxstep steps taken before reaching tout.
2024-11-21 15:20:47.838 - amici.swig_wrappers - ERROR - [vvDD_1][FORWARD_FAILURE] AMICI forward simulation failed at t = 3.94931: AMICI failed to integrate the forward problem
2024-11-21 15:20:47.918 - amici.swig_wrappers - DEBUG - [vvDD_1][cvodes:CVode:TOO_MUCH_WORK] At t = 0.0915379, mxstep steps taken before reaching tout.
2024-11-21 15:20:47.918 - amici.swig_wrappers - ERROR - [vvDD_1][FORWARD_FAILURE] AMICI forward simulation failed at t = 0.0915379: AMICI failed to integrate the forward problem
2024-11-21 15:20:47.982 - amici.swig_wrappers - DEBUG - [vvDD_4][cvodes:CVode:TOO_MUCH_WORK] At t = 3.09241, mxstep steps taken before reaching tout.
2024-11-21 15:20:47.983 - amici.swig_wrappers - ERROR - [vvDD_4][FORWARD_FAILURE] AMICI forward simulation failed at t = 3.09241: AMICI failed to integrate the forward problem
2024-11-21 15:20:48.048 - amici.swig_wrappers - DEBUG - [vvDD_5][cvodes:CVode:TOO_MUCH_WORK] At t = 3.9578, mxstep steps taken before reaching tout.
2024-11-21 15:20:48.049 - amici.swig_wrappers - ERROR - [vvDD_5][FORWARD_FAILURE] AMICI forward simulation failed at t = 3.9578: AMICI failed to integrate the forward problem
2024-11-21 15:20:48.062 - amici.swig_wrappers - DEBUG - [vvDD_8][cvodes:CVode:TOO_MUCH_WORK] At t = 2.69599, mxstep steps taken before reaching tout.
2024-11-21 15:20:48.062 - amici.swig_wrappers - ERROR - [vvDD_8][FORWARD_FAILURE] AMICI forward simulation failed at t = 2.69599: AMICI failed to integrate the forward problem
2024-11-21 15:20:48.126 - amici.swig_wrappers - DEBUG - [vvDD_1][cvodes:CVode:TOO_MUCH_WORK] At t = 3.27223, mxstep steps taken before reaching tout.
2024-11-21 15:20:48.126 - amici.swig_wrappers - ERROR - [vvDD_1][FORWARD_FAILURE] AMICI forward simulation failed at t = 3.27223: AMICI failed to integrate the forward problem
2024-11-21 15:20:48.172 - amici.swig_wrappers - DEBUG - [vvDD_2][cvodes:CVode:TOO_MUCH_WORK] At t = 1.66142, mxstep steps taken before reaching tout.
2024-11-21 15:20:48.172 - amici.swig_wrappers - ERROR - [vvDD_2][FORWARD_FAILURE] AMICI forward simulation failed at t = 1.66142: AMICI failed to integrate the forward problem
2024-11-21 15:20:48.181 - amici.swig_wrappers - DEBUG - [vvDD_1][cvodes:CVode:TOO_MUCH_WORK] At t = 3.43122, mxstep steps taken before reaching tout.
2024-11-21 15:20:48.181 - amici.swig_wrappers - ERROR - [vvDD_1][FORWARD_FAILURE] AMICI forward simulation failed at t = 3.43122: AMICI failed to integrate the forward problem
2024-11-21 15:20:48.238 - amici.swig_wrappers - DEBUG - [vvDD_1][cvodes:CVode:TOO_MUCH_WORK] At t = 0.0942141, mxstep steps taken before reaching tout.
2024-11-21 15:20:48.238 - amici.swig_wrappers - ERROR - [vvDD_1][FORWARD_FAILURE] AMICI forward simulation failed at t = 0.0942141: AMICI failed to integrate the forward problem
2024-11-21 15:20:48.286 - amici.swig_wrappers - DEBUG - [vvDD_8][cvodes:CVode:TOO_MUCH_WORK] At t = 3.04252, mxstep steps taken before reaching tout.
2024-11-21 15:20:48.286 - amici.swig_wrappers - ERROR - [vvDD_8][FORWARD_FAILURE] AMICI forward simulation failed at t = 3.04252: AMICI failed to integrate the forward problem
2024-11-21 15:20:48.299 - amici.swig_wrappers - DEBUG - [vvDD_4][cvodes:CVode:TOO_MUCH_WORK] At t = 3.42232, mxstep steps taken before reaching tout.
2024-11-21 15:20:48.299 - amici.swig_wrappers - ERROR - [vvDD_4][FORWARD_FAILURE] AMICI forward simulation failed at t = 3.42232: AMICI failed to integrate the forward problem
2024-11-21 15:20:48.436 - amici.swig_wrappers - DEBUG - [vvDD_1][cvodes:CVode:TOO_MUCH_WORK] At t = 2.87019, mxstep steps taken before reaching tout.
2024-11-21 15:20:48.436 - amici.swig_wrappers - ERROR - [vvDD_1][FORWARD_FAILURE] AMICI forward simulation failed at t = 2.87019: AMICI failed to integrate the forward problem
2024-11-21 15:20:48.494 - amici.swig_wrappers - DEBUG - [vvDD_1][cvodes:CVode:TOO_MUCH_WORK] At t = 0.00129414, mxstep steps taken before reaching tout.
2024-11-21 15:20:48.495 - amici.swig_wrappers - ERROR - [vvDD_1][FORWARD_FAILURE] AMICI forward simulation failed at t = 0.00129414: AMICI failed to integrate the forward problem
2024-11-21 15:20:48.566 - amici.swig_wrappers - DEBUG - [vvDD_1][cvodes:CVode:TOO_MUCH_WORK] At t = 3.86212, mxstep steps taken before reaching tout.
2024-11-21 15:20:48.566 - amici.swig_wrappers - ERROR - [vvDD_1][FORWARD_FAILURE] AMICI forward simulation failed at t = 3.86212: AMICI failed to integrate the forward problem
2024-11-21 15:20:48.696 - amici.swig_wrappers - DEBUG - [vvDD_1][cvodes:CVode:TOO_MUCH_WORK] At t = 3.50764, mxstep steps taken before reaching tout.
2024-11-21 15:20:48.696 - amici.swig_wrappers - ERROR - [vvDD_1][FORWARD_FAILURE] AMICI forward simulation failed at t = 3.50764: AMICI failed to integrate the forward problem
2024-11-21 15:20:48.838 - amici.swig_wrappers - DEBUG - [vvDD_9][cvodes:CVode:TOO_MUCH_WORK] At t = 1.86193, mxstep steps taken before reaching tout.
2024-11-21 15:20:48.839 - amici.swig_wrappers - ERROR - [vvDD_9][FORWARD_FAILURE] AMICI forward simulation failed at t = 1.86193: AMICI failed to integrate the forward problem
2024-11-21 15:20:49.108 - amici.swig_wrappers - DEBUG - [vvDD_1][cvodes:CVode:TOO_MUCH_WORK] At t = 2.64347, mxstep steps taken before reaching tout.
2024-11-21 15:20:49.109 - amici.swig_wrappers - ERROR - [vvDD_1][FORWARD_FAILURE] AMICI forward simulation failed at t = 2.64347: AMICI failed to integrate the forward problem
2024-11-21 15:20:49.216 - amici.swig_wrappers - DEBUG - [vvDD_1][cvodes:CVode:TOO_MUCH_WORK] At t = 0.889269, mxstep steps taken before reaching tout.
2024-11-21 15:20:49.216 - amici.swig_wrappers - ERROR - [vvDD_1][FORWARD_FAILURE] AMICI forward simulation failed at t = 0.889269: AMICI failed to integrate the forward problem
2024-11-21 15:20:49.242 - amici.swig_wrappers - DEBUG - [vvDD_1][cvodes:CVode:TOO_MUCH_WORK] At t = 3.53933, mxstep steps taken before reaching tout.
2024-11-21 15:20:49.242 - amici.swig_wrappers - ERROR - [vvDD_1][FORWARD_FAILURE] AMICI forward simulation failed at t = 3.53933: AMICI failed to integrate the forward problem
2024-11-21 15:20:49.389 - amici.swig_wrappers - DEBUG - [vvDD_7][cvodes:CVode:TOO_MUCH_WORK] At t = 3.5646, mxstep steps taken before reaching tout.
2024-11-21 15:20:49.389 - amici.swig_wrappers - ERROR - [vvDD_7][FORWARD_FAILURE] AMICI forward simulation failed at t = 3.5646: AMICI failed to integrate the forward problem
2024-11-21 15:20:49.483 - amici.swig_wrappers - DEBUG - [vvDD_1][cvodes:CVode:TOO_MUCH_WORK] At t = 0.000439269, mxstep steps taken before reaching tout.
2024-11-21 15:20:49.483 - amici.swig_wrappers - ERROR - [vvDD_1][FORWARD_FAILURE] AMICI forward simulation failed at t = 0.000439269: AMICI failed to integrate the forward problem
2024-11-21 15:20:49.604 - amici.swig_wrappers - DEBUG - [vvDD_1][cvodes:CVode:TOO_MUCH_WORK] At t = 3.03116, mxstep steps taken before reaching tout.
2024-11-21 15:20:49.604 - amici.swig_wrappers - ERROR - [vvDD_1][FORWARD_FAILURE] AMICI forward simulation failed at t = 3.03116: AMICI failed to integrate the forward problem
2024-11-21 15:20:49.624 - amici.swig_wrappers - DEBUG - [vvDD_1][cvodes:CVode:TOO_MUCH_WORK] At t = 0.38252, mxstep steps taken before reaching tout.
2024-11-21 15:20:49.624 - amici.swig_wrappers - ERROR - [vvDD_1][FORWARD_FAILURE] AMICI forward simulation failed at t = 0.38252: AMICI failed to integrate the forward problem
2024-11-21 15:20:49.719 - amici.swig_wrappers - DEBUG - [vvDD_4][cvodes:CVode:TOO_MUCH_WORK] At t = 3.98131, mxstep steps taken before reaching tout.
2024-11-21 15:20:49.719 - amici.swig_wrappers - ERROR - [vvDD_4][FORWARD_FAILURE] AMICI forward simulation failed at t = 3.98131: AMICI failed to integrate the forward problem
2024-11-21 15:20:49.982 - amici.swig_wrappers - DEBUG - [vvDD_1][cvodes:CVode:TOO_MUCH_WORK] At t = 0.24367, mxstep steps taken before reaching tout.
2024-11-21 15:20:49.982 - amici.swig_wrappers - ERROR - [vvDD_1][FORWARD_FAILURE] AMICI forward simulation failed at t = 0.24367: AMICI failed to integrate the forward problem
2024-11-21 15:20:49.987 - amici.swig_wrappers - DEBUG - [vvDD_6][cvodes:CVode:TOO_MUCH_WORK] At t = 3.59416, mxstep steps taken before reaching tout.
2024-11-21 15:20:49.987 - amici.swig_wrappers - ERROR - [vvDD_6][FORWARD_FAILURE] AMICI forward simulation failed at t = 3.59416: AMICI failed to integrate the forward problem
2024-11-21 15:20:50.101 - amici.swig_wrappers - DEBUG - [vvDD_1][cvodes:CVode:TOO_MUCH_WORK] At t = 2.84116, mxstep steps taken before reaching tout.
2024-11-21 15:20:50.101 - amici.swig_wrappers - ERROR - [vvDD_1][FORWARD_FAILURE] AMICI forward simulation failed at t = 2.84116: AMICI failed to integrate the forward problem
2024-11-21 15:20:50.152 - amici.swig_wrappers - DEBUG - [vvDD_2][cvodes:CVode:TOO_MUCH_WORK] At t = 1.4397, mxstep steps taken before reaching tout.
2024-11-21 15:20:50.152 - amici.swig_wrappers - ERROR - [vvDD_2][FORWARD_FAILURE] AMICI forward simulation failed at t = 1.4397: AMICI failed to integrate the forward problem
2024-11-21 15:20:50.339 - amici.swig_wrappers - DEBUG - [vvDD_2][cvodes:CVode:TOO_MUCH_WORK] At t = 1.58351, mxstep steps taken before reaching tout.
2024-11-21 15:20:50.340 - amici.swig_wrappers - ERROR - [vvDD_2][FORWARD_FAILURE] AMICI forward simulation failed at t = 1.58351: AMICI failed to integrate the forward problem
2024-11-21 15:20:50.511 - amici.swig_wrappers - DEBUG - [vvDD_6][cvodes:CVode:TOO_MUCH_WORK] At t = 3.5835, mxstep steps taken before reaching tout.
2024-11-21 15:20:50.512 - amici.swig_wrappers - ERROR - [vvDD_6][FORWARD_FAILURE] AMICI forward simulation failed at t = 3.5835: AMICI failed to integrate the forward problem
2024-11-21 15:20:50.602 - amici.swig_wrappers - DEBUG - [vvDD_1][cvodes:CVode:TOO_MUCH_WORK] At t = 3.00143, mxstep steps taken before reaching tout.
2024-11-21 15:20:50.602 - amici.swig_wrappers - ERROR - [vvDD_1][FORWARD_FAILURE] AMICI forward simulation failed at t = 3.00143: AMICI failed to integrate the forward problem
2024-11-21 15:20:50.700 - amici.swig_wrappers - DEBUG - [vvDD_9][cvodes:CVode:TOO_MUCH_WORK] At t = 1.91556, mxstep steps taken before reaching tout.
2024-11-21 15:20:50.700 - amici.swig_wrappers - ERROR - [vvDD_9][FORWARD_FAILURE] AMICI forward simulation failed at t = 1.91556: AMICI failed to integrate the forward problem
2024-11-21 15:20:51.111 - amici.swig_wrappers - DEBUG - [vvDD_1][cvodes:CVode:TOO_MUCH_WORK] At t = 2.99304, mxstep steps taken before reaching tout.
2024-11-21 15:20:51.111 - amici.swig_wrappers - ERROR - [vvDD_1][FORWARD_FAILURE] AMICI forward simulation failed at t = 2.99304: AMICI failed to integrate the forward problem
2024-11-21 15:20:51.615 - amici.swig_wrappers - DEBUG - [vvDD_1][cvodes:CVode:TOO_MUCH_WORK] At t = 2.89567, mxstep steps taken before reaching tout.
2024-11-21 15:20:51.615 - amici.swig_wrappers - ERROR - [vvDD_1][FORWARD_FAILURE] AMICI forward simulation failed at t = 2.89567: AMICI failed to integrate the forward problem
2024-11-21 15:20:51.842 - amici.swig_wrappers - DEBUG - [vvDD_7][cvodes:CVode:TOO_MUCH_WORK] At t = 3.16687, mxstep steps taken before reaching tout.
2024-11-21 15:20:51.842 - amici.swig_wrappers - ERROR - [vvDD_7][FORWARD_FAILURE] AMICI forward simulation failed at t = 3.16687: AMICI failed to integrate the forward problem
2024-11-21 15:20:52.124 - amici.swig_wrappers - DEBUG - [vvDD_1][cvodes:CVode:TOO_MUCH_WORK] At t = 3.15818, mxstep steps taken before reaching tout.
2024-11-21 15:20:52.124 - amici.swig_wrappers - ERROR - [vvDD_1][FORWARD_FAILURE] AMICI forward simulation failed at t = 3.15818: AMICI failed to integrate the forward problem
2024-11-21 15:20:52.621 - amici.swig_wrappers - DEBUG - [vvDD_1][cvodes:CVode:TOO_MUCH_WORK] At t = 2.99662, mxstep steps taken before reaching tout.
2024-11-21 15:20:52.621 - amici.swig_wrappers - ERROR - [vvDD_1][FORWARD_FAILURE] AMICI forward simulation failed at t = 2.99662: AMICI failed to integrate the forward problem
2024-11-21 15:20:52.644 - amici.swig_wrappers - DEBUG - [vvDD_2][cvodes:CVode:TOO_MUCH_WORK] At t = 1.64309, mxstep steps taken before reaching tout.
2024-11-21 15:20:52.644 - amici.swig_wrappers - ERROR - [vvDD_2][FORWARD_FAILURE] AMICI forward simulation failed at t = 1.64309: AMICI failed to integrate the forward problem
2024-11-21 15:20:52.990 - amici.swig_wrappers - DEBUG - [vvDD_10][cvodes:CVode:TOO_MUCH_WORK] At t = 0.386207, mxstep steps taken before reaching tout.
2024-11-21 15:20:52.990 - amici.swig_wrappers - ERROR - [vvDD_10][FORWARD_FAILURE] AMICI forward simulation failed at t = 0.386207: AMICI failed to integrate the forward problem
2024-11-21 15:20:53.110 - amici.swig_wrappers - DEBUG - [vvDD_6][cvodes:CVode:TOO_MUCH_WORK] At t = 3.61605, mxstep steps taken before reaching tout.
2024-11-21 15:20:53.110 - amici.swig_wrappers - ERROR - [vvDD_6][FORWARD_FAILURE] AMICI forward simulation failed at t = 3.61605: AMICI failed to integrate the forward problem
2024-11-21 15:20:53.119 - amici.swig_wrappers - DEBUG - [vvDD_1][cvodes:CVode:TOO_MUCH_WORK] At t = 2.87761, mxstep steps taken before reaching tout.
2024-11-21 15:20:53.119 - amici.swig_wrappers - ERROR - [vvDD_1][FORWARD_FAILURE] AMICI forward simulation failed at t = 2.87761: AMICI failed to integrate the forward problem
2024-11-21 15:20:53.127 - amici.swig_wrappers - DEBUG - [vvDD_2][cvodes:CVode:TOO_MUCH_WORK] At t = 1.30127, mxstep steps taken before reaching tout.
2024-11-21 15:20:53.127 - amici.swig_wrappers - ERROR - [vvDD_2][FORWARD_FAILURE] AMICI forward simulation failed at t = 1.30127: AMICI failed to integrate the forward problem
2024-11-21 15:20:53.240 - amici.swig_wrappers - DEBUG - [vvDD_1][cvodes:CVode:TOO_MUCH_WORK] At t = 0.0249025, mxstep steps taken before reaching tout.
2024-11-21 15:20:53.240 - amici.swig_wrappers - ERROR - [vvDD_1][FORWARD_FAILURE] AMICI forward simulation failed at t = 0.0249025: AMICI failed to integrate the forward problem
2024-11-21 15:20:53.369 - amici.swig_wrappers - DEBUG - [vvDD_1][cvodes:CVode:TOO_MUCH_WORK] At t = 3.93771, mxstep steps taken before reaching tout.
2024-11-21 15:20:53.369 - amici.swig_wrappers - ERROR - [vvDD_1][FORWARD_FAILURE] AMICI forward simulation failed at t = 3.93771: AMICI failed to integrate the forward problem
2024-11-21 15:20:53.545 - amici.swig_wrappers - DEBUG - [vvDD_1][cvodes:CVode:TOO_MUCH_WORK] At t = 0.281723, mxstep steps taken before reaching tout.
2024-11-21 15:20:53.545 - amici.swig_wrappers - ERROR - [vvDD_1][FORWARD_FAILURE] AMICI forward simulation failed at t = 0.281723: AMICI failed to integrate the forward problem
2024-11-21 15:20:53.610 - amici.swig_wrappers - DEBUG - [vvDD_1][cvodes:CVode:TOO_MUCH_WORK] At t = 2.83493, mxstep steps taken before reaching tout.
2024-11-21 15:20:53.610 - amici.swig_wrappers - ERROR - [vvDD_1][FORWARD_FAILURE] AMICI forward simulation failed at t = 2.83493: AMICI failed to integrate the forward problem
2024-11-21 15:20:53.721 - amici.swig_wrappers - DEBUG - [vvDD_7][cvodes:CVode:TOO_MUCH_WORK] At t = 3.59876, mxstep steps taken before reaching tout.
2024-11-21 15:20:53.721 - amici.swig_wrappers - ERROR - [vvDD_7][FORWARD_FAILURE] AMICI forward simulation failed at t = 3.59876: AMICI failed to integrate the forward problem
2024-11-21 15:20:53.917 - amici.swig_wrappers - DEBUG - [vvDD_2][cvodes:CVode:TOO_MUCH_WORK] At t = 1.7946, mxstep steps taken before reaching tout.
2024-11-21 15:20:53.917 - amici.swig_wrappers - ERROR - [vvDD_2][FORWARD_FAILURE] AMICI forward simulation failed at t = 1.7946: AMICI failed to integrate the forward problem
2024-11-21 15:20:54.109 - amici.swig_wrappers - DEBUG - [vvDD_1][cvodes:CVode:TOO_MUCH_WORK] At t = 3.18833, mxstep steps taken before reaching tout.
2024-11-21 15:20:54.109 - amici.swig_wrappers - ERROR - [vvDD_1][FORWARD_FAILURE] AMICI forward simulation failed at t = 3.18833: AMICI failed to integrate the forward problem
2024-11-21 15:20:54.610 - amici.swig_wrappers - DEBUG - [vvDD_1][cvodes:CVode:TOO_MUCH_WORK] At t = 3.18118, mxstep steps taken before reaching tout.
2024-11-21 15:20:54.611 - amici.swig_wrappers - ERROR - [vvDD_1][FORWARD_FAILURE] AMICI forward simulation failed at t = 3.18118: AMICI failed to integrate the forward problem
2024-11-21 15:20:54.807 - amici.swig_wrappers - DEBUG - [vvDD_2][cvodes:CVode:TOO_MUCH_WORK] At t = 1.4843, mxstep steps taken before reaching tout.
2024-11-21 15:20:54.807 - amici.swig_wrappers - ERROR - [vvDD_2][FORWARD_FAILURE] AMICI forward simulation failed at t = 1.4843: AMICI failed to integrate the forward problem
2024-11-21 15:20:54.988 - amici.swig_wrappers - DEBUG - [vvDD_2][cvodes:CVode:TOO_MUCH_WORK] At t = 1.8864, mxstep steps taken before reaching tout.
2024-11-21 15:20:54.988 - amici.swig_wrappers - ERROR - [vvDD_2][FORWARD_FAILURE] AMICI forward simulation failed at t = 1.8864: AMICI failed to integrate the forward problem
2024-11-21 15:20:55.088 - amici.swig_wrappers - DEBUG - [vvDD_1][cvodes:CVode:TOO_MUCH_WORK] At t = 0.29628, mxstep steps taken before reaching tout.
2024-11-21 15:20:55.088 - amici.swig_wrappers - ERROR - [vvDD_1][FORWARD_FAILURE] AMICI forward simulation failed at t = 0.29628: AMICI failed to integrate the forward problem
2024-11-21 15:20:55.109 - amici.swig_wrappers - DEBUG - [vvDD_1][cvodes:CVode:TOO_MUCH_WORK] At t = 3.28032, mxstep steps taken before reaching tout.
2024-11-21 15:20:55.109 - amici.swig_wrappers - ERROR - [vvDD_1][FORWARD_FAILURE] AMICI forward simulation failed at t = 3.28032: AMICI failed to integrate the forward problem
2024-11-21 15:20:55.128 - amici.swig_wrappers - DEBUG - [vvDD_8][cvodes:CVode:TOO_MUCH_WORK] At t = 2.28869, mxstep steps taken before reaching tout.
2024-11-21 15:20:55.128 - amici.swig_wrappers - ERROR - [vvDD_8][FORWARD_FAILURE] AMICI forward simulation failed at t = 2.28869: AMICI failed to integrate the forward problem
2024-11-21 15:20:55.203 - amici.swig_wrappers - DEBUG - [vvDD_1][cvodes:CVode:TOO_MUCH_WORK] At t = 0.984016, mxstep steps taken before reaching tout.
2024-11-21 15:20:55.203 - amici.swig_wrappers - ERROR - [vvDD_1][FORWARD_FAILURE] AMICI forward simulation failed at t = 0.984016: AMICI failed to integrate the forward problem
2024-11-21 15:20:55.499 - amici.swig_wrappers - DEBUG - [vvDD_6][cvodes:CVode:TOO_MUCH_WORK] At t = 2.97301, mxstep steps taken before reaching tout.
2024-11-21 15:20:55.499 - amici.swig_wrappers - ERROR - [vvDD_6][FORWARD_FAILURE] AMICI forward simulation failed at t = 2.97301: AMICI failed to integrate the forward problem
2024-11-21 15:20:55.598 - amici.swig_wrappers - DEBUG - [vvDD_1][cvodes:CVode:TOO_MUCH_WORK] At t = 2.73924, mxstep steps taken before reaching tout.
2024-11-21 15:20:55.598 - amici.swig_wrappers - ERROR - [vvDD_1][FORWARD_FAILURE] AMICI forward simulation failed at t = 2.73924: AMICI failed to integrate the forward problem
2024-11-21 15:20:56.104 - amici.swig_wrappers - DEBUG - [vvDD_1][cvodes:CVode:TOO_MUCH_WORK] At t = 2.84774, mxstep steps taken before reaching tout.
2024-11-21 15:20:56.104 - amici.swig_wrappers - ERROR - [vvDD_1][FORWARD_FAILURE] AMICI forward simulation failed at t = 2.84774: AMICI failed to integrate the forward problem
2024-11-21 15:20:56.129 - amici.swig_wrappers - DEBUG - [vvDD_8][cvodes:CVode:TOO_MUCH_WORK] At t = 3.25266, mxstep steps taken before reaching tout.
2024-11-21 15:20:56.129 - amici.swig_wrappers - ERROR - [vvDD_8][FORWARD_FAILURE] AMICI forward simulation failed at t = 3.25266: AMICI failed to integrate the forward problem
2024-11-21 15:20:56.524 - amici.swig_wrappers - DEBUG - [vvDD_4][cvodes:CVode:TOO_MUCH_WORK] At t = 3.49445, mxstep steps taken before reaching tout.
2024-11-21 15:20:56.524 - amici.swig_wrappers - ERROR - [vvDD_4][FORWARD_FAILURE] AMICI forward simulation failed at t = 3.49445: AMICI failed to integrate the forward problem
2024-11-21 15:20:56.601 - amici.swig_wrappers - DEBUG - [vvDD_1][cvodes:CVode:TOO_MUCH_WORK] At t = 3.33894, mxstep steps taken before reaching tout.
2024-11-21 15:20:56.601 - amici.swig_wrappers - ERROR - [vvDD_1][FORWARD_FAILURE] AMICI forward simulation failed at t = 3.33894: AMICI failed to integrate the forward problem
2024-11-21 15:20:56.649 - amici.swig_wrappers - DEBUG - [vvDD_2][cvodes:CVode:TOO_MUCH_WORK] At t = 1.47693, mxstep steps taken before reaching tout.
2024-11-21 15:20:56.649 - amici.swig_wrappers - ERROR - [vvDD_2][FORWARD_FAILURE] AMICI forward simulation failed at t = 1.47693: AMICI failed to integrate the forward problem
2024-11-21 15:20:56.966 - amici.swig_wrappers - DEBUG - [vvDD_10][cvodes:CVode:TOO_MUCH_WORK] At t = 3.78644, mxstep steps taken before reaching tout.
2024-11-21 15:20:56.966 - amici.swig_wrappers - ERROR - [vvDD_10][FORWARD_FAILURE] AMICI forward simulation failed at t = 3.78644: AMICI failed to integrate the forward problem
2024-11-21 15:20:57.090 - amici.swig_wrappers - DEBUG - [vvDD_2][cvodes:CVode:TOO_MUCH_WORK] At t = 1.82396, mxstep steps taken before reaching tout.
2024-11-21 15:20:57.091 - amici.swig_wrappers - ERROR - [vvDD_2][FORWARD_FAILURE] AMICI forward simulation failed at t = 1.82396: AMICI failed to integrate the forward problem
2024-11-21 15:20:57.096 - amici.swig_wrappers - DEBUG - [vvDD_1][cvodes:CVode:TOO_MUCH_WORK] At t = 3.37833, mxstep steps taken before reaching tout.
2024-11-21 15:20:57.096 - amici.swig_wrappers - ERROR - [vvDD_1][FORWARD_FAILURE] AMICI forward simulation failed at t = 3.37833: AMICI failed to integrate the forward problem
2024-11-21 15:20:57.597 - amici.swig_wrappers - DEBUG - [vvDD_1][cvodes:CVode:TOO_MUCH_WORK] At t = 3.01497, mxstep steps taken before reaching tout.
2024-11-21 15:20:57.597 - amici.swig_wrappers - ERROR - [vvDD_1][FORWARD_FAILURE] AMICI forward simulation failed at t = 3.01497: AMICI failed to integrate the forward problem
2024-11-21 15:20:57.794 - amici.swig_wrappers - DEBUG - [vvDD_2][cvodes:CVode:TOO_MUCH_WORK] At t = 1.58183, mxstep steps taken before reaching tout.
2024-11-21 15:20:57.794 - amici.swig_wrappers - ERROR - [vvDD_2][FORWARD_FAILURE] AMICI forward simulation failed at t = 1.58183: AMICI failed to integrate the forward problem
2024-11-21 15:20:58.099 - amici.swig_wrappers - DEBUG - [vvDD_1][cvodes:CVode:TOO_MUCH_WORK] At t = 3.5846, mxstep steps taken before reaching tout.
2024-11-21 15:20:58.099 - amici.swig_wrappers - ERROR - [vvDD_1][FORWARD_FAILURE] AMICI forward simulation failed at t = 3.5846: AMICI failed to integrate the forward problem
2024-11-21 15:20:58.432 - amici.swig_wrappers - DEBUG - [vvDD_1][cvodes:CVode:TOO_MUCH_WORK] At t = 0.0840551, mxstep steps taken before reaching tout.
2024-11-21 15:20:58.432 - amici.swig_wrappers - ERROR - [vvDD_1][FORWARD_FAILURE] AMICI forward simulation failed at t = 0.0840551: AMICI failed to integrate the forward problem
2024-11-21 15:20:58.606 - amici.swig_wrappers - DEBUG - [vvDD_1][cvodes:CVode:TOO_MUCH_WORK] At t = 2.84435, mxstep steps taken before reaching tout.
2024-11-21 15:20:58.606 - amici.swig_wrappers - ERROR - [vvDD_1][FORWARD_FAILURE] AMICI forward simulation failed at t = 2.84435: AMICI failed to integrate the forward problem
2024-11-21 15:20:58.690 - amici.swig_wrappers - DEBUG - [vvDD_1][cvodes:CVode:TOO_MUCH_WORK] At t = 3.20506, mxstep steps taken before reaching tout.
2024-11-21 15:20:58.690 - amici.swig_wrappers - ERROR - [vvDD_1][FORWARD_FAILURE] AMICI forward simulation failed at t = 3.20506: AMICI failed to integrate the forward problem
2024-11-21 15:20:58.761 - amici.swig_wrappers - DEBUG - [vvDD_2][cvodes:CVode:TOO_MUCH_WORK] At t = 1.47799, mxstep steps taken before reaching tout.
2024-11-21 15:20:58.761 - amici.swig_wrappers - ERROR - [vvDD_2][FORWARD_FAILURE] AMICI forward simulation failed at t = 1.47799: AMICI failed to integrate the forward problem
2024-11-21 15:20:58.948 - amici.swig_wrappers - DEBUG - [vvDD_2][cvodes:CVode:TOO_MUCH_WORK] At t = 1.46203, mxstep steps taken before reaching tout.
2024-11-21 15:20:58.948 - amici.swig_wrappers - ERROR - [vvDD_2][FORWARD_FAILURE] AMICI forward simulation failed at t = 1.46203: AMICI failed to integrate the forward problem
2024-11-21 15:20:59.113 - amici.swig_wrappers - DEBUG - [vvDD_1][cvodes:CVode:TOO_MUCH_WORK] At t = 3.02314, mxstep steps taken before reaching tout.
2024-11-21 15:20:59.113 - amici.swig_wrappers - ERROR - [vvDD_1][FORWARD_FAILURE] AMICI forward simulation failed at t = 3.02314: AMICI failed to integrate the forward problem
2024-11-21 15:20:59.165 - amici.swig_wrappers - DEBUG - [vvDD_1][cvodes:cvHandleFailure:ERR_FAILURE] At t = 0.350729 and h = 1.64905e-07, the error test failed repeatedly or with |h| = hmin.
2024-11-21 15:20:59.165 - amici.swig_wrappers - ERROR - [vvDD_1][FORWARD_FAILURE] AMICI forward simulation failed at t = 0.350729: AMICI failed to integrate the forward problem
2024-11-21 15:20:59.616 - amici.swig_wrappers - DEBUG - [vvDD_1][cvodes:CVode:TOO_MUCH_WORK] At t = 2.80783, mxstep steps taken before reaching tout.
2024-11-21 15:20:59.616 - amici.swig_wrappers - ERROR - [vvDD_1][FORWARD_FAILURE] AMICI forward simulation failed at t = 2.80783: AMICI failed to integrate the forward problem
2024-11-21 15:20:59.799 - amici.swig_wrappers - DEBUG - [vvDD_1][cvodes:CVode:TOO_MUCH_WORK] At t = 1.1251, mxstep steps taken before reaching tout.
2024-11-21 15:20:59.800 - amici.swig_wrappers - ERROR - [vvDD_1][FORWARD_FAILURE] AMICI forward simulation failed at t = 1.1251: AMICI failed to integrate the forward problem
2024-11-21 15:20:59.939 - amici.swig_wrappers - DEBUG - [vvDD_2][cvodes:CVode:TOO_MUCH_WORK] At t = 1.48756, mxstep steps taken before reaching tout.
2024-11-21 15:20:59.939 - amici.swig_wrappers - ERROR - [vvDD_2][FORWARD_FAILURE] AMICI forward simulation failed at t = 1.48756: AMICI failed to integrate the forward problem
2024-11-21 15:21:00.172 - amici.swig_wrappers - DEBUG - [vvDD_1][cvodes:CVode:TOO_MUCH_WORK] At t = 2.80865, mxstep steps taken before reaching tout.
2024-11-21 15:21:00.172 - amici.swig_wrappers - ERROR - [vvDD_1][FORWARD_FAILURE] AMICI forward simulation failed at t = 2.80865: AMICI failed to integrate the forward problem
2024-11-21 15:21:00.578 - amici.swig_wrappers - DEBUG - [vvDD_2][cvodes:CVode:TOO_MUCH_WORK] At t = 1.59368, mxstep steps taken before reaching tout.
2024-11-21 15:21:00.578 - amici.swig_wrappers - ERROR - [vvDD_2][FORWARD_FAILURE] AMICI forward simulation failed at t = 1.59368: AMICI failed to integrate the forward problem
2024-11-21 15:21:00.741 - amici.swig_wrappers - DEBUG - [vvDD_1][cvodes:CVode:TOO_MUCH_WORK] At t = 2.86703, mxstep steps taken before reaching tout.
2024-11-21 15:21:00.741 - amici.swig_wrappers - ERROR - [vvDD_1][FORWARD_FAILURE] AMICI forward simulation failed at t = 2.86703: AMICI failed to integrate the forward problem
2024-11-21 15:21:00.763 - amici.swig_wrappers - DEBUG - [vvDD_1][cvodes:CVode:TOO_MUCH_WORK] At t = 0.145699, mxstep steps taken before reaching tout.
2024-11-21 15:21:00.764 - amici.swig_wrappers - ERROR - [vvDD_1][FORWARD_FAILURE] AMICI forward simulation failed at t = 0.145699: AMICI failed to integrate the forward problem
2024-11-21 15:21:01.257 - amici.swig_wrappers - DEBUG - [vvDD_1][cvodes:CVode:TOO_MUCH_WORK] At t = 2.78701, mxstep steps taken before reaching tout.
2024-11-21 15:21:01.257 - amici.swig_wrappers - ERROR - [vvDD_1][FORWARD_FAILURE] AMICI forward simulation failed at t = 2.78701: AMICI failed to integrate the forward problem
2024-11-21 15:21:01.349 - amici.swig_wrappers - DEBUG - [vvDD_7][cvodes:cvHandleFailure:ERR_FAILURE] At t = 0.436528 and h = 2.04199e-07, the error test failed repeatedly or with |h| = hmin.
2024-11-21 15:21:01.349 - amici.swig_wrappers - ERROR - [vvDD_7][FORWARD_FAILURE] AMICI forward simulation failed at t = 0.436528: AMICI failed to integrate the forward problem
2024-11-21 15:21:01.552 - amici.swig_wrappers - DEBUG - [vvDD_2][cvodes:CVode:TOO_MUCH_WORK] At t = 1.49817, mxstep steps taken before reaching tout.
2024-11-21 15:21:01.553 - amici.swig_wrappers - ERROR - [vvDD_2][FORWARD_FAILURE] AMICI forward simulation failed at t = 1.49817: AMICI failed to integrate the forward problem
2024-11-21 15:21:01.636 - amici.swig_wrappers - DEBUG - [vvDD_9][cvodes:cvHandleFailure:ERR_FAILURE] At t = 0.440077 and h = 2.01097e-07, the error test failed repeatedly or with |h| = hmin.
2024-11-21 15:21:01.636 - amici.swig_wrappers - ERROR - [vvDD_9][FORWARD_FAILURE] AMICI forward simulation failed at t = 0.440077: AMICI failed to integrate the forward problem
2024-11-21 15:21:01.698 - amici.swig_wrappers - DEBUG - [vvDD_5][cvodes:cvHandleFailure:ERR_FAILURE] At t = 0.43717 and h = 2.15637e-07, the error test failed repeatedly or with |h| = hmin.
2024-11-21 15:21:01.698 - amici.swig_wrappers - ERROR - [vvDD_5][FORWARD_FAILURE] AMICI forward simulation failed at t = 0.43717: AMICI failed to integrate the forward problem
2024-11-21 15:21:01.753 - amici.swig_wrappers - DEBUG - [vvDD_2][cvodes:CVode:TOO_MUCH_WORK] At t = 2.1338, mxstep steps taken before reaching tout.
2024-11-21 15:21:01.753 - amici.swig_wrappers - ERROR - [vvDD_2][FORWARD_FAILURE] AMICI forward simulation failed at t = 2.1338: AMICI failed to integrate the forward problem
2024-11-21 15:21:01.814 - amici.swig_wrappers - DEBUG - [vvDD_1][cvodes:CVode:TOO_MUCH_WORK] At t = 3.74268, mxstep steps taken before reaching tout.
2024-11-21 15:21:01.814 - amici.swig_wrappers - ERROR - [vvDD_1][FORWARD_FAILURE] AMICI forward simulation failed at t = 3.74268: AMICI failed to integrate the forward problem
2024-11-21 15:21:01.838 - amici.swig_wrappers - DEBUG - [vvDD_2][cvodes:cvHandleFailure:ERR_FAILURE] At t = 0.436684 and h = 1.88118e-07, the error test failed repeatedly or with |h| = hmin.
2024-11-21 15:21:01.838 - amici.swig_wrappers - ERROR - [vvDD_2][FORWARD_FAILURE] AMICI forward simulation failed at t = 0.436684: AMICI failed to integrate the forward problem
2024-11-21 15:21:02.083 - amici.swig_wrappers - DEBUG - [vvDD_9][cvodes:CVode:TOO_MUCH_WORK] At t = 3.6019, mxstep steps taken before reaching tout.
2024-11-21 15:21:02.083 - amici.swig_wrappers - ERROR - [vvDD_9][FORWARD_FAILURE] AMICI forward simulation failed at t = 3.6019: AMICI failed to integrate the forward problem
2024-11-21 15:21:02.100 - amici.swig_wrappers - DEBUG - [vvDD_3][cvodes:cvHandleFailure:ERR_FAILURE] At t = 0.437771 and h = 2.69404e-07, the error test failed repeatedly or with |h| = hmin.
2024-11-21 15:21:02.100 - amici.swig_wrappers - ERROR - [vvDD_3][FORWARD_FAILURE] AMICI forward simulation failed at t = 0.437771: AMICI failed to integrate the forward problem
2024-11-21 15:21:02.198 - amici.swig_wrappers - DEBUG - [vvDD_9][cvodes:cvHandleFailure:ERR_FAILURE] At t = 0.437612 and h = 2.25872e-07, the error test failed repeatedly or with |h| = hmin.
2024-11-21 15:21:02.199 - amici.swig_wrappers - ERROR - [vvDD_9][FORWARD_FAILURE] AMICI forward simulation failed at t = 0.437612: AMICI failed to integrate the forward problem
2024-11-21 15:21:02.320 - amici.swig_wrappers - DEBUG - [vvDD_1][cvodes:CVode:TOO_MUCH_WORK] At t = 3.06211, mxstep steps taken before reaching tout.
2024-11-21 15:21:02.320 - amici.swig_wrappers - ERROR - [vvDD_1][FORWARD_FAILURE] AMICI forward simulation failed at t = 3.06211: AMICI failed to integrate the forward problem
2024-11-21 15:21:02.538 - amici.swig_wrappers - DEBUG - [vvDD_3][cvodes:cvHandleFailure:ERR_FAILURE] At t = 0.436908 and h = 1.78008e-07, the error test failed repeatedly or with |h| = hmin.
2024-11-21 15:21:02.538 - amici.swig_wrappers - ERROR - [vvDD_3][FORWARD_FAILURE] AMICI forward simulation failed at t = 0.436908: AMICI failed to integrate the forward problem
2024-11-21 15:21:02.681 - amici.swig_wrappers - DEBUG - [vvDD_3][cvodes:cvHandleFailure:ERR_FAILURE] At t = 0.436511 and h = 2.22324e-07, the error test failed repeatedly or with |h| = hmin.
2024-11-21 15:21:02.681 - amici.swig_wrappers - ERROR - [vvDD_3][FORWARD_FAILURE] AMICI forward simulation failed at t = 0.436511: AMICI failed to integrate the forward problem
2024-11-21 15:21:02.714 - amici.swig_wrappers - DEBUG - [vvDD_7][cvodes:CVode:TOO_MUCH_WORK] At t = 3.1399, mxstep steps taken before reaching tout.
2024-11-21 15:21:02.714 - amici.swig_wrappers - ERROR - [vvDD_7][FORWARD_FAILURE] AMICI forward simulation failed at t = 3.1399: AMICI failed to integrate the forward problem
2024-11-21 15:21:02.760 - amici.swig_wrappers - DEBUG - [vvDD_2][cvodes:CVode:TOO_MUCH_WORK] At t = 1.54523, mxstep steps taken before reaching tout.
2024-11-21 15:21:02.760 - amici.swig_wrappers - ERROR - [vvDD_2][FORWARD_FAILURE] AMICI forward simulation failed at t = 1.54523: AMICI failed to integrate the forward problem
2024-11-21 15:21:02.809 - amici.swig_wrappers - DEBUG - [vvDD_1][cvodes:CVode:TOO_MUCH_WORK] At t = 2.79049, mxstep steps taken before reaching tout.
2024-11-21 15:21:02.809 - amici.swig_wrappers - ERROR - [vvDD_1][FORWARD_FAILURE] AMICI forward simulation failed at t = 2.79049: AMICI failed to integrate the forward problem
2024-11-21 15:21:02.930 - amici.swig_wrappers - DEBUG - [vvDD_3][cvodes:cvHandleFailure:ERR_FAILURE] At t = 0.43743 and h = 2.41486e-07, the error test failed repeatedly or with |h| = hmin.
2024-11-21 15:21:02.930 - amici.swig_wrappers - ERROR - [vvDD_3][FORWARD_FAILURE] AMICI forward simulation failed at t = 0.43743: AMICI failed to integrate the forward problem
2024-11-21 15:21:02.977 - amici.swig_wrappers - DEBUG - [vvDD_3][cvodes:cvHandleFailure:ERR_FAILURE] At t = 0.436977 and h = 9.2213e-08, the error test failed repeatedly or with |h| = hmin.
2024-11-21 15:21:02.977 - amici.swig_wrappers - ERROR - [vvDD_3][FORWARD_FAILURE] AMICI forward simulation failed at t = 0.436977: AMICI failed to integrate the forward problem
2024-11-21 15:21:03.170 - amici.swig_wrappers - DEBUG - [vvDD_6][cvodes:CVode:TOO_MUCH_WORK] At t = 3.44168, mxstep steps taken before reaching tout.
2024-11-21 15:21:03.170 - amici.swig_wrappers - ERROR - [vvDD_6][FORWARD_FAILURE] AMICI forward simulation failed at t = 3.44168: AMICI failed to integrate the forward problem
2024-11-21 15:21:03.471 - amici.swig_wrappers - DEBUG - [vvDD_8][cvodes:cvHandleFailure:ERR_FAILURE] At t = 0.437077 and h = 2.27086e-07, the error test failed repeatedly or with |h| = hmin.
2024-11-21 15:21:03.471 - amici.swig_wrappers - ERROR - [vvDD_8][FORWARD_FAILURE] AMICI forward simulation failed at t = 0.437077: AMICI failed to integrate the forward problem
2024-11-21 15:21:03.504 - amici.swig_wrappers - DEBUG - [vvDD_1][cvodes:CVode:TOO_MUCH_WORK] At t = 2.8539, mxstep steps taken before reaching tout.
2024-11-21 15:21:03.504 - amici.swig_wrappers - ERROR - [vvDD_1][FORWARD_FAILURE] AMICI forward simulation failed at t = 2.8539: AMICI failed to integrate the forward problem
2024-11-21 15:21:03.510 - amici.swig_wrappers - DEBUG - [vvDD_2][cvodes:cvHandleFailure:ERR_FAILURE] At t = 0.437319 and h = 1.97271e-07, the error test failed repeatedly or with |h| = hmin.
2024-11-21 15:21:03.510 - amici.swig_wrappers - ERROR - [vvDD_2][FORWARD_FAILURE] AMICI forward simulation failed at t = 0.437319: AMICI failed to integrate the forward problem
2024-11-21 15:21:03.556 - amici.swig_wrappers - DEBUG - [vvDD_3][cvodes:cvHandleFailure:ERR_FAILURE] At t = 0.43742 and h = 2.40316e-07, the error test failed repeatedly or with |h| = hmin.
2024-11-21 15:21:03.556 - amici.swig_wrappers - ERROR - [vvDD_3][FORWARD_FAILURE] AMICI forward simulation failed at t = 0.43742: AMICI failed to integrate the forward problem
2024-11-21 15:21:03.602 - amici.swig_wrappers - DEBUG - [vvDD_3][cvodes:cvHandleFailure:ERR_FAILURE] At t = 0.437337 and h = 2.30818e-07, the error test failed repeatedly or with |h| = hmin.
2024-11-21 15:21:03.602 - amici.swig_wrappers - ERROR - [vvDD_3][FORWARD_FAILURE] AMICI forward simulation failed at t = 0.437337: AMICI failed to integrate the forward problem
2024-11-21 15:21:03.724 - amici.swig_wrappers - DEBUG - [vvDD_2][cvodes:CVode:TOO_MUCH_WORK] At t = 1.59, mxstep steps taken before reaching tout.
2024-11-21 15:21:03.724 - amici.swig_wrappers - ERROR - [vvDD_2][FORWARD_FAILURE] AMICI forward simulation failed at t = 1.59: AMICI failed to integrate the forward problem
2024-11-21 15:21:03.746 - amici.swig_wrappers - DEBUG - [vvDD_3][cvodes:cvHandleFailure:ERR_FAILURE] At t = 0.437329 and h = 2.29741e-07, the error test failed repeatedly or with |h| = hmin.
2024-11-21 15:21:03.746 - amici.swig_wrappers - ERROR - [vvDD_3][FORWARD_FAILURE] AMICI forward simulation failed at t = 0.437329: AMICI failed to integrate the forward problem
2024-11-21 15:21:03.817 - amici.swig_wrappers - DEBUG - [vvDD_1][cvodes:CVode:TOO_MUCH_WORK] At t = 3.10593, mxstep steps taken before reaching tout.
2024-11-21 15:21:03.817 - amici.swig_wrappers - ERROR - [vvDD_1][FORWARD_FAILURE] AMICI forward simulation failed at t = 3.10593: AMICI failed to integrate the forward problem
2024-11-21 15:21:03.826 - amici.swig_wrappers - DEBUG - [vvDD_2][cvodes:cvHandleFailure:ERR_FAILURE] At t = 2.22801 and h = 2.20293e-07, the error test failed repeatedly or with |h| = hmin.
2024-11-21 15:21:03.826 - amici.swig_wrappers - ERROR - [vvDD_2][FORWARD_FAILURE] AMICI forward simulation failed at t = 2.22801: AMICI failed to integrate the forward problem
2024-11-21 15:21:03.912 - amici.swig_wrappers - DEBUG - [vvDD_2][cvodes:CVode:TOO_MUCH_WORK] At t = 1.82506, mxstep steps taken before reaching tout.
2024-11-21 15:21:03.912 - amici.swig_wrappers - ERROR - [vvDD_2][FORWARD_FAILURE] AMICI forward simulation failed at t = 1.82506: AMICI failed to integrate the forward problem
2024-11-21 15:21:04.129 - amici.swig_wrappers - DEBUG - [vvDD_1][cvodes:CVode:TOO_MUCH_WORK] At t = 3.74541, mxstep steps taken before reaching tout.
2024-11-21 15:21:04.129 - amici.swig_wrappers - ERROR - [vvDD_1][FORWARD_FAILURE] AMICI forward simulation failed at t = 3.74541: AMICI failed to integrate the forward problem
2024-11-21 15:21:04.317 - amici.swig_wrappers - DEBUG - [vvDD_1][cvodes:CVode:TOO_MUCH_WORK] At t = 3.70347, mxstep steps taken before reaching tout.
2024-11-21 15:21:04.317 - amici.swig_wrappers - ERROR - [vvDD_1][FORWARD_FAILURE] AMICI forward simulation failed at t = 3.70347: AMICI failed to integrate the forward problem
2024-11-21 15:21:04.526 - amici.swig_wrappers - DEBUG - [vvDD_1][cvodes:cvHandleFailure:ERR_FAILURE] At t = 0.662253 and h = 1.03203e-07, the error test failed repeatedly or with |h| = hmin.
2024-11-21 15:21:04.526 - amici.swig_wrappers - ERROR - [vvDD_1][FORWARD_FAILURE] AMICI forward simulation failed at t = 0.662253: AMICI failed to integrate the forward problem
2024-11-21 15:21:04.665 - amici.swig_wrappers - DEBUG - [vvDD_1][cvodes:CVode:TOO_MUCH_WORK] At t = 1.69775, mxstep steps taken before reaching tout.
2024-11-21 15:21:04.665 - amici.swig_wrappers - ERROR - [vvDD_1][FORWARD_FAILURE] AMICI forward simulation failed at t = 1.69775: AMICI failed to integrate the forward problem
2024-11-21 15:21:04.839 - amici.swig_wrappers - DEBUG - [vvDD_1][cvodes:CVode:TOO_MUCH_WORK] At t = 2.9849, mxstep steps taken before reaching tout.
2024-11-21 15:21:04.839 - amici.swig_wrappers - ERROR - [vvDD_1][FORWARD_FAILURE] AMICI forward simulation failed at t = 2.9849: AMICI failed to integrate the forward problem
2024-11-21 15:21:04.916 - amici.swig_wrappers - DEBUG - [vvDD_1][cvodes:CVode:TOO_MUCH_WORK] At t = 1.86164, mxstep steps taken before reaching tout.
2024-11-21 15:21:04.916 - amici.swig_wrappers - ERROR - [vvDD_1][FORWARD_FAILURE] AMICI forward simulation failed at t = 1.86164: AMICI failed to integrate the forward problem
2024-11-21 15:21:04.984 - amici.swig_wrappers - DEBUG - [vvDD_2][cvodes:CVode:TOO_MUCH_WORK] At t = 1.49215, mxstep steps taken before reaching tout.
2024-11-21 15:21:04.984 - amici.swig_wrappers - ERROR - [vvDD_2][FORWARD_FAILURE] AMICI forward simulation failed at t = 1.49215: AMICI failed to integrate the forward problem
2024-11-21 15:21:05.183 - amici.swig_wrappers - DEBUG - [vvDD_1][cvodes:CVode:TOO_MUCH_WORK] At t = 2.79159, mxstep steps taken before reaching tout.
2024-11-21 15:21:05.183 - amici.swig_wrappers - ERROR - [vvDD_1][FORWARD_FAILURE] AMICI forward simulation failed at t = 2.79159: AMICI failed to integrate the forward problem
2024-11-21 15:21:05.347 - amici.swig_wrappers - DEBUG - [vvDD_1][cvodes:CVode:TOO_MUCH_WORK] At t = 3.10191, mxstep steps taken before reaching tout.
2024-11-21 15:21:05.348 - amici.swig_wrappers - ERROR - [vvDD_1][FORWARD_FAILURE] AMICI forward simulation failed at t = 3.10191: AMICI failed to integrate the forward problem
2024-11-21 15:21:05.355 - amici.swig_wrappers - DEBUG - [vvDD_1][cvodes:CVode:TOO_MUCH_WORK] At t = 2.35104, mxstep steps taken before reaching tout.
2024-11-21 15:21:05.355 - amici.swig_wrappers - ERROR - [vvDD_1][FORWARD_FAILURE] AMICI forward simulation failed at t = 2.35104: AMICI failed to integrate the forward problem
2024-11-21 15:21:05.657 - amici.swig_wrappers - DEBUG - [vvDD_2][cvodes:CVode:TOO_MUCH_WORK] At t = 1.14366, mxstep steps taken before reaching tout.
2024-11-21 15:21:05.657 - amici.swig_wrappers - ERROR - [vvDD_2][FORWARD_FAILURE] AMICI forward simulation failed at t = 1.14366: AMICI failed to integrate the forward problem
2024-11-21 15:21:05.657 - amici.swig_wrappers - DEBUG - [vvDD_1][cvodes:CVode:TOO_MUCH_WORK] At t = 3.01032, mxstep steps taken before reaching tout.
2024-11-21 15:21:05.657 - amici.swig_wrappers - ERROR - [vvDD_1][FORWARD_FAILURE] AMICI forward simulation failed at t = 3.01032: AMICI failed to integrate the forward problem
2024-11-21 15:21:05.855 - amici.swig_wrappers - DEBUG - [vvDD_1][cvodes:CVode:TOO_MUCH_WORK] At t = 2.61628, mxstep steps taken before reaching tout.
2024-11-21 15:21:05.855 - amici.swig_wrappers - ERROR - [vvDD_1][FORWARD_FAILURE] AMICI forward simulation failed at t = 2.61628: AMICI failed to integrate the forward problem
2024-11-21 15:21:05.930 - amici.swig_wrappers - DEBUG - [vvDD_8][cvodes:CVode:TOO_MUCH_WORK] At t = 3.41582, mxstep steps taken before reaching tout.
2024-11-21 15:21:05.930 - amici.swig_wrappers - ERROR - [vvDD_8][FORWARD_FAILURE] AMICI forward simulation failed at t = 3.41582: AMICI failed to integrate the forward problem
2024-11-21 15:21:06.020 - amici.swig_wrappers - DEBUG - [vvDD_7][cvodes:CVode:TOO_MUCH_WORK] At t = 3.27386, mxstep steps taken before reaching tout.
2024-11-21 15:21:06.020 - amici.swig_wrappers - ERROR - [vvDD_7][FORWARD_FAILURE] AMICI forward simulation failed at t = 3.27386: AMICI failed to integrate the forward problem
2024-11-21 15:21:06.123 - amici.swig_wrappers - DEBUG - [vvDD_5][cvodes:CVode:TOO_MUCH_WORK] At t = 3.27385, mxstep steps taken before reaching tout.
2024-11-21 15:21:06.124 - amici.swig_wrappers - ERROR - [vvDD_5][FORWARD_FAILURE] AMICI forward simulation failed at t = 3.27385: AMICI failed to integrate the forward problem
2024-11-21 15:21:06.319 - amici.swig_wrappers - DEBUG - [vvDD_2][cvodes:CVode:TOO_MUCH_WORK] At t = 1.71532, mxstep steps taken before reaching tout.
2024-11-21 15:21:06.319 - amici.swig_wrappers - ERROR - [vvDD_2][FORWARD_FAILURE] AMICI forward simulation failed at t = 1.71532: AMICI failed to integrate the forward problem
2024-11-21 15:21:06.352 - amici.swig_wrappers - DEBUG - [vvDD_8][cvodes:CVode:TOO_MUCH_WORK] At t = 3.74724, mxstep steps taken before reaching tout.
2024-11-21 15:21:06.352 - amici.swig_wrappers - ERROR - [vvDD_8][FORWARD_FAILURE] AMICI forward simulation failed at t = 3.74724: AMICI failed to integrate the forward problem
2024-11-21 15:21:06.359 - amici.swig_wrappers - DEBUG - [vvDD_1][cvodes:CVode:TOO_MUCH_WORK] At t = 2.91814, mxstep steps taken before reaching tout.
2024-11-21 15:21:06.359 - amici.swig_wrappers - ERROR - [vvDD_1][FORWARD_FAILURE] AMICI forward simulation failed at t = 2.91814: AMICI failed to integrate the forward problem
2024-11-21 15:21:06.478 - amici.swig_wrappers - DEBUG - [vvDD_6][cvodes:CVode:TOO_MUCH_WORK] At t = 3.3213, mxstep steps taken before reaching tout.
2024-11-21 15:21:06.478 - amici.swig_wrappers - ERROR - [vvDD_6][FORWARD_FAILURE] AMICI forward simulation failed at t = 3.3213: AMICI failed to integrate the forward problem
2024-11-21 15:21:06.936 - amici.swig_wrappers - DEBUG - [vvDD_6][cvodes:CVode:TOO_MUCH_WORK] At t = 3.48819, mxstep steps taken before reaching tout.
2024-11-21 15:21:06.936 - amici.swig_wrappers - ERROR - [vvDD_6][FORWARD_FAILURE] AMICI forward simulation failed at t = 3.48819: AMICI failed to integrate the forward problem
2024-11-21 15:21:07.033 - amici.swig_wrappers - DEBUG - [vvDD_2][cvodes:CVode:TOO_MUCH_WORK] At t = 1.61374, mxstep steps taken before reaching tout.
2024-11-21 15:21:07.034 - amici.swig_wrappers - ERROR - [vvDD_2][FORWARD_FAILURE] AMICI forward simulation failed at t = 1.61374: AMICI failed to integrate the forward problem
2024-11-21 15:21:07.063 - amici.swig_wrappers - DEBUG - [vvDD_1][cvodes:CVode:TOO_MUCH_WORK] At t = 2.97694, mxstep steps taken before reaching tout.
2024-11-21 15:21:07.063 - amici.swig_wrappers - ERROR - [vvDD_1][FORWARD_FAILURE] AMICI forward simulation failed at t = 2.97694: AMICI failed to integrate the forward problem
2024-11-21 15:21:07.089 - amici.swig_wrappers - DEBUG - [vvDD_7][cvodes:CVode:TOO_MUCH_WORK] At t = 3.85044, mxstep steps taken before reaching tout.
2024-11-21 15:21:07.089 - amici.swig_wrappers - ERROR - [vvDD_7][FORWARD_FAILURE] AMICI forward simulation failed at t = 3.85044: AMICI failed to integrate the forward problem
2024-11-21 15:21:07.173 - amici.swig_wrappers - DEBUG - [vvDD_1][cvodes:CVode:TOO_MUCH_WORK] At t = 0.10187, mxstep steps taken before reaching tout.
2024-11-21 15:21:07.173 - amici.swig_wrappers - ERROR - [vvDD_1][FORWARD_FAILURE] AMICI forward simulation failed at t = 0.10187: AMICI failed to integrate the forward problem
2024-11-21 15:21:07.200 - amici.swig_wrappers - DEBUG - [vvDD_9][cvodes:CVode:TOO_MUCH_WORK] At t = 3.65029, mxstep steps taken before reaching tout.
2024-11-21 15:21:07.200 - amici.swig_wrappers - ERROR - [vvDD_9][FORWARD_FAILURE] AMICI forward simulation failed at t = 3.65029: AMICI failed to integrate the forward problem
2024-11-21 15:21:07.382 - amici.swig_wrappers - DEBUG - [vvDD_1][cvodes:CVode:TOO_MUCH_WORK] At t = 3.5399, mxstep steps taken before reaching tout.
2024-11-21 15:21:07.382 - amici.swig_wrappers - ERROR - [vvDD_1][FORWARD_FAILURE] AMICI forward simulation failed at t = 3.5399: AMICI failed to integrate the forward problem
2024-11-21 15:21:07.446 - amici.swig_wrappers - DEBUG - [vvDD_9][cvodes:CVode:TOO_MUCH_WORK] At t = 2.42306, mxstep steps taken before reaching tout.
2024-11-21 15:21:07.446 - amici.swig_wrappers - ERROR - [vvDD_9][FORWARD_FAILURE] AMICI forward simulation failed at t = 2.42306: AMICI failed to integrate the forward problem
2024-11-21 15:21:07.792 - amici.swig_wrappers - DEBUG - [vvDD_5][cvodes:CVode:TOO_MUCH_WORK] At t = 3.47533, mxstep steps taken before reaching tout.
2024-11-21 15:21:07.792 - amici.swig_wrappers - ERROR - [vvDD_5][FORWARD_FAILURE] AMICI forward simulation failed at t = 3.47533: AMICI failed to integrate the forward problem
2024-11-21 15:21:07.819 - amici.swig_wrappers - DEBUG - [vvDD_2][cvodes:CVode:TOO_MUCH_WORK] At t = 1.46585, mxstep steps taken before reaching tout.
2024-11-21 15:21:07.819 - amici.swig_wrappers - ERROR - [vvDD_2][FORWARD_FAILURE] AMICI forward simulation failed at t = 1.46585: AMICI failed to integrate the forward problem
2024-11-21 15:21:07.885 - amici.swig_wrappers - DEBUG - [vvDD_1][cvodes:CVode:TOO_MUCH_WORK] At t = 3.1487, mxstep steps taken before reaching tout.
2024-11-21 15:21:07.885 - amici.swig_wrappers - ERROR - [vvDD_1][FORWARD_FAILURE] AMICI forward simulation failed at t = 3.1487: AMICI failed to integrate the forward problem
2024-11-21 15:21:08.183 - amici.swig_wrappers - DEBUG - [vvDD_9][cvodes:CVode:TOO_MUCH_WORK] At t = 3.59105, mxstep steps taken before reaching tout.
2024-11-21 15:21:08.183 - amici.swig_wrappers - ERROR - [vvDD_9][FORWARD_FAILURE] AMICI forward simulation failed at t = 3.59105: AMICI failed to integrate the forward problem
2024-11-21 15:21:08.401 - amici.swig_wrappers - DEBUG - [vvDD_1][cvodes:CVode:TOO_MUCH_WORK] At t = 3.2338, mxstep steps taken before reaching tout.
2024-11-21 15:21:08.401 - amici.swig_wrappers - ERROR - [vvDD_1][FORWARD_FAILURE] AMICI forward simulation failed at t = 3.2338: AMICI failed to integrate the forward problem
2024-11-21 15:21:08.526 - amici.swig_wrappers - DEBUG - [vvDD_2][cvodes:CVode:TOO_MUCH_WORK] At t = 2.03767, mxstep steps taken before reaching tout.
2024-11-21 15:21:08.526 - amici.swig_wrappers - ERROR - [vvDD_2][FORWARD_FAILURE] AMICI forward simulation failed at t = 2.03767: AMICI failed to integrate the forward problem
2024-11-21 15:21:08.891 - amici.swig_wrappers - DEBUG - [vvDD_1][cvodes:CVode:TOO_MUCH_WORK] At t = 2.80071, mxstep steps taken before reaching tout.
2024-11-21 15:21:08.891 - amici.swig_wrappers - ERROR - [vvDD_1][FORWARD_FAILURE] AMICI forward simulation failed at t = 2.80071: AMICI failed to integrate the forward problem
2024-11-21 15:21:08.996 - amici.swig_wrappers - DEBUG - [vvDD_5][cvodes:CVode:TOO_MUCH_WORK] At t = 3.49884, mxstep steps taken before reaching tout.
2024-11-21 15:21:08.996 - amici.swig_wrappers - ERROR - [vvDD_5][FORWARD_FAILURE] AMICI forward simulation failed at t = 3.49884: AMICI failed to integrate the forward problem
2024-11-21 15:21:09.226 - amici.swig_wrappers - DEBUG - [vvDD_8][cvodes:CVode:TOO_MUCH_WORK] At t = 3.83862, mxstep steps taken before reaching tout.
2024-11-21 15:21:09.226 - amici.swig_wrappers - ERROR - [vvDD_8][FORWARD_FAILURE] AMICI forward simulation failed at t = 3.83862: AMICI failed to integrate the forward problem
2024-11-21 15:21:09.283 - amici.swig_wrappers - DEBUG - [vvDD_2][cvodes:CVode:TOO_MUCH_WORK] At t = 1.37064, mxstep steps taken before reaching tout.
2024-11-21 15:21:09.283 - amici.swig_wrappers - ERROR - [vvDD_2][FORWARD_FAILURE] AMICI forward simulation failed at t = 1.37064: AMICI failed to integrate the forward problem
2024-11-21 15:21:09.609 - amici.swig_wrappers - DEBUG - [vvDD_1][cvodes:CVode:TOO_MUCH_WORK] At t = 2.71721, mxstep steps taken before reaching tout.
2024-11-21 15:21:09.609 - amici.swig_wrappers - ERROR - [vvDD_1][FORWARD_FAILURE] AMICI forward simulation failed at t = 2.71721: AMICI failed to integrate the forward problem
2024-11-21 15:21:09.611 - amici.swig_wrappers - DEBUG - [vvDD_1][cvodes:CVode:TOO_MUCH_WORK] At t = 0.772246, mxstep steps taken before reaching tout.
2024-11-21 15:21:09.611 - amici.swig_wrappers - ERROR - [vvDD_1][FORWARD_FAILURE] AMICI forward simulation failed at t = 0.772246: AMICI failed to integrate the forward problem
2024-11-21 15:21:09.621 - amici.swig_wrappers - DEBUG - [vvDD_9][cvodes:CVode:TOO_MUCH_WORK] At t = 3.36872, mxstep steps taken before reaching tout.
2024-11-21 15:21:09.621 - amici.swig_wrappers - ERROR - [vvDD_9][FORWARD_FAILURE] AMICI forward simulation failed at t = 3.36872: AMICI failed to integrate the forward problem
2024-11-21 15:21:09.884 - amici.swig_wrappers - DEBUG - [vvDD_9][cvodes:CVode:TOO_MUCH_WORK] At t = 2.09765, mxstep steps taken before reaching tout.
2024-11-21 15:21:09.884 - amici.swig_wrappers - ERROR - [vvDD_9][FORWARD_FAILURE] AMICI forward simulation failed at t = 2.09765: AMICI failed to integrate the forward problem
2024-11-21 15:21:10.198 - amici.swig_wrappers - DEBUG - [vvDD_1][cvodes:CVode:TOO_MUCH_WORK] At t = 3.09673, mxstep steps taken before reaching tout.
2024-11-21 15:21:10.198 - amici.swig_wrappers - ERROR - [vvDD_1][FORWARD_FAILURE] AMICI forward simulation failed at t = 3.09673: AMICI failed to integrate the forward problem
2024-11-21 15:21:10.328 - amici.swig_wrappers - DEBUG - [vvDD_1][cvodes:CVode:TOO_MUCH_WORK] At t = 3.54426, mxstep steps taken before reaching tout.
2024-11-21 15:21:10.328 - amici.swig_wrappers - ERROR - [vvDD_1][FORWARD_FAILURE] AMICI forward simulation failed at t = 3.54426: AMICI failed to integrate the forward problem
2024-11-21 15:21:10.458 - amici.swig_wrappers - DEBUG - [vvDD_1][cvodes:CVode:TOO_MUCH_WORK] At t = 3.32239, mxstep steps taken before reaching tout.
2024-11-21 15:21:10.458 - amici.swig_wrappers - ERROR - [vvDD_1][FORWARD_FAILURE] AMICI forward simulation failed at t = 3.32239: AMICI failed to integrate the forward problem
2024-11-21 15:21:10.598 - amici.swig_wrappers - DEBUG - [vvDD_1][cvodes:CVode:TOO_MUCH_WORK] At t = 3.17665, mxstep steps taken before reaching tout.
2024-11-21 15:21:10.598 - amici.swig_wrappers - ERROR - [vvDD_1][FORWARD_FAILURE] AMICI forward simulation failed at t = 3.17665: AMICI failed to integrate the forward problem
2024-11-21 15:21:10.613 - amici.swig_wrappers - DEBUG - [vvDD_8][cvodes:CVode:TOO_MUCH_WORK] At t = 3.90977, mxstep steps taken before reaching tout.
2024-11-21 15:21:10.613 - amici.swig_wrappers - ERROR - [vvDD_8][FORWARD_FAILURE] AMICI forward simulation failed at t = 3.90977: AMICI failed to integrate the forward problem
2024-11-21 15:21:10.728 - amici.swig_wrappers - DEBUG - [vvDD_1][cvodes:CVode:TOO_MUCH_WORK] At t = 3.29895, mxstep steps taken before reaching tout.
2024-11-21 15:21:10.728 - amici.swig_wrappers - ERROR - [vvDD_1][FORWARD_FAILURE] AMICI forward simulation failed at t = 3.29895: AMICI failed to integrate the forward problem
2024-11-21 15:21:10.858 - amici.swig_wrappers - DEBUG - [vvDD_1][cvodes:CVode:TOO_MUCH_WORK] At t = 3.25422, mxstep steps taken before reaching tout.
2024-11-21 15:21:10.858 - amici.swig_wrappers - ERROR - [vvDD_1][FORWARD_FAILURE] AMICI forward simulation failed at t = 3.25422: AMICI failed to integrate the forward problem
2024-11-21 15:21:10.985 - amici.swig_wrappers - DEBUG - [vvDD_1][cvodes:CVode:TOO_MUCH_WORK] At t = 2.87342, mxstep steps taken before reaching tout.
2024-11-21 15:21:10.985 - amici.swig_wrappers - ERROR - [vvDD_1][FORWARD_FAILURE] AMICI forward simulation failed at t = 2.87342: AMICI failed to integrate the forward problem
2024-11-21 15:21:11.108 - amici.swig_wrappers - DEBUG - [vvDD_1][cvodes:CVode:TOO_MUCH_WORK] At t = 2.86773, mxstep steps taken before reaching tout.
2024-11-21 15:21:11.108 - amici.swig_wrappers - ERROR - [vvDD_1][FORWARD_FAILURE] AMICI forward simulation failed at t = 2.86773: AMICI failed to integrate the forward problem
2024-11-21 15:21:11.112 - amici.swig_wrappers - DEBUG - [vvDD_2][cvodes:CVode:TOO_MUCH_WORK] At t = 1.06844, mxstep steps taken before reaching tout.
2024-11-21 15:21:11.112 - amici.swig_wrappers - ERROR - [vvDD_2][FORWARD_FAILURE] AMICI forward simulation failed at t = 1.06844: AMICI failed to integrate the forward problem
2024-11-21 15:21:11.199 - amici.swig_wrappers - DEBUG - [vvDD_5][cvodes:CVode:TOO_MUCH_WORK] At t = 3.02085, mxstep steps taken before reaching tout.
2024-11-21 15:21:11.199 - amici.swig_wrappers - ERROR - [vvDD_5][FORWARD_FAILURE] AMICI forward simulation failed at t = 3.02085: AMICI failed to integrate the forward problem
2024-11-21 15:21:11.245 - amici.swig_wrappers - DEBUG - [vvDD_1][cvodes:CVode:TOO_MUCH_WORK] At t = 2.89429, mxstep steps taken before reaching tout.
2024-11-21 15:21:11.246 - amici.swig_wrappers - ERROR - [vvDD_1][FORWARD_FAILURE] AMICI forward simulation failed at t = 2.89429: AMICI failed to integrate the forward problem
2024-11-21 15:21:11.352 - amici.swig_wrappers - DEBUG - [vvDD_2][cvodes:CVode:TOO_MUCH_WORK] At t = 1.51935, mxstep steps taken before reaching tout.
2024-11-21 15:21:11.353 - amici.swig_wrappers - ERROR - [vvDD_2][FORWARD_FAILURE] AMICI forward simulation failed at t = 1.51935: AMICI failed to integrate the forward problem
2024-11-21 15:21:11.372 - amici.swig_wrappers - DEBUG - [vvDD_1][cvodes:CVode:TOO_MUCH_WORK] At t = 3.32946, mxstep steps taken before reaching tout.
2024-11-21 15:21:11.372 - amici.swig_wrappers - ERROR - [vvDD_1][FORWARD_FAILURE] AMICI forward simulation failed at t = 3.32946: AMICI failed to integrate the forward problem
2024-11-21 15:21:11.420 - amici.swig_wrappers - DEBUG - [vvDD_5][cvodes:CVode:TOO_MUCH_WORK] At t = 3.32637, mxstep steps taken before reaching tout.
2024-11-21 15:21:11.420 - amici.swig_wrappers - ERROR - [vvDD_5][FORWARD_FAILURE] AMICI forward simulation failed at t = 3.32637: AMICI failed to integrate the forward problem
2024-11-21 15:21:11.499 - amici.swig_wrappers - DEBUG - [vvDD_1][cvodes:CVode:TOO_MUCH_WORK] At t = 2.97588, mxstep steps taken before reaching tout.
2024-11-21 15:21:11.499 - amici.swig_wrappers - ERROR - [vvDD_1][FORWARD_FAILURE] AMICI forward simulation failed at t = 2.97588: AMICI failed to integrate the forward problem
2024-11-21 15:21:11.628 - amici.swig_wrappers - DEBUG - [vvDD_1][cvodes:CVode:TOO_MUCH_WORK] At t = 3.50124, mxstep steps taken before reaching tout.
2024-11-21 15:21:11.628 - amici.swig_wrappers - ERROR - [vvDD_1][FORWARD_FAILURE] AMICI forward simulation failed at t = 3.50124: AMICI failed to integrate the forward problem
2024-11-21 15:21:11.743 - amici.swig_wrappers - DEBUG - [vvDD_1][cvodes:CVode:TOO_MUCH_WORK] At t = 0.0341326, mxstep steps taken before reaching tout.
2024-11-21 15:21:11.743 - amici.swig_wrappers - ERROR - [vvDD_1][FORWARD_FAILURE] AMICI forward simulation failed at t = 0.0341326: AMICI failed to integrate the forward problem
2024-11-21 15:21:11.756 - amici.swig_wrappers - DEBUG - [vvDD_1][cvodes:CVode:TOO_MUCH_WORK] At t = 2.69003, mxstep steps taken before reaching tout.
2024-11-21 15:21:11.756 - amici.swig_wrappers - ERROR - [vvDD_1][FORWARD_FAILURE] AMICI forward simulation failed at t = 2.69003: AMICI failed to integrate the forward problem
2024-11-21 15:21:11.799 - amici.swig_wrappers - DEBUG - [vvDD_8][cvodes:CVode:TOO_MUCH_WORK] At t = 3.21012, mxstep steps taken before reaching tout.
2024-11-21 15:21:11.799 - amici.swig_wrappers - ERROR - [vvDD_8][FORWARD_FAILURE] AMICI forward simulation failed at t = 3.21012: AMICI failed to integrate the forward problem
2024-11-21 15:21:11.888 - amici.swig_wrappers - DEBUG - [vvDD_1][cvodes:CVode:TOO_MUCH_WORK] At t = 3.52849, mxstep steps taken before reaching tout.
2024-11-21 15:21:11.889 - amici.swig_wrappers - ERROR - [vvDD_1][FORWARD_FAILURE] AMICI forward simulation failed at t = 3.52849: AMICI failed to integrate the forward problem
2024-11-21 15:21:12.025 - amici.swig_wrappers - DEBUG - [vvDD_1][cvodes:CVode:TOO_MUCH_WORK] At t = 2.79027, mxstep steps taken before reaching tout.
2024-11-21 15:21:12.026 - amici.swig_wrappers - ERROR - [vvDD_1][FORWARD_FAILURE] AMICI forward simulation failed at t = 2.79027: AMICI failed to integrate the forward problem
2024-11-21 15:21:12.118 - amici.swig_wrappers - DEBUG - [vvDD_3][cvodes:CVode:TOO_MUCH_WORK] At t = 3.90391, mxstep steps taken before reaching tout.
2024-11-21 15:21:12.118 - amici.swig_wrappers - ERROR - [vvDD_3][FORWARD_FAILURE] AMICI forward simulation failed at t = 3.90391: AMICI failed to integrate the forward problem
2024-11-21 15:21:12.150 - amici.swig_wrappers - DEBUG - [vvDD_1][cvodes:CVode:TOO_MUCH_WORK] At t = 2.84343, mxstep steps taken before reaching tout.
2024-11-21 15:21:12.150 - amici.swig_wrappers - ERROR - [vvDD_1][FORWARD_FAILURE] AMICI forward simulation failed at t = 2.84343: AMICI failed to integrate the forward problem
2024-11-21 15:21:12.281 - amici.swig_wrappers - DEBUG - [vvDD_1][cvodes:CVode:TOO_MUCH_WORK] At t = 2.833, mxstep steps taken before reaching tout.
2024-11-21 15:21:12.281 - amici.swig_wrappers - ERROR - [vvDD_1][FORWARD_FAILURE] AMICI forward simulation failed at t = 2.833: AMICI failed to integrate the forward problem
2024-11-21 15:21:12.324 - amici.swig_wrappers - DEBUG - [vvDD_2][cvodes:CVode:TOO_MUCH_WORK] At t = 1.45861, mxstep steps taken before reaching tout.
2024-11-21 15:21:12.324 - amici.swig_wrappers - ERROR - [vvDD_2][FORWARD_FAILURE] AMICI forward simulation failed at t = 1.45861: AMICI failed to integrate the forward problem
2024-11-21 15:21:12.405 - amici.swig_wrappers - DEBUG - [vvDD_1][cvodes:CVode:TOO_MUCH_WORK] At t = 2.89755, mxstep steps taken before reaching tout.
2024-11-21 15:21:12.405 - amici.swig_wrappers - ERROR - [vvDD_1][FORWARD_FAILURE] AMICI forward simulation failed at t = 2.89755: AMICI failed to integrate the forward problem
2024-11-21 15:21:12.499 - amici.swig_wrappers - DEBUG - [vvDD_8][cvodes:CVode:TOO_MUCH_WORK] At t = 3.05423, mxstep steps taken before reaching tout.
2024-11-21 15:21:12.499 - amici.swig_wrappers - ERROR - [vvDD_8][FORWARD_FAILURE] AMICI forward simulation failed at t = 3.05423: AMICI failed to integrate the forward problem
2024-11-21 15:21:12.531 - amici.swig_wrappers - DEBUG - [vvDD_1][cvodes:CVode:TOO_MUCH_WORK] At t = 2.86925, mxstep steps taken before reaching tout.
2024-11-21 15:21:12.532 - amici.swig_wrappers - ERROR - [vvDD_1][FORWARD_FAILURE] AMICI forward simulation failed at t = 2.86925: AMICI failed to integrate the forward problem
2024-11-21 15:21:12.663 - amici.swig_wrappers - DEBUG - [vvDD_1][cvodes:CVode:TOO_MUCH_WORK] At t = 3.36286, mxstep steps taken before reaching tout.
2024-11-21 15:21:12.663 - amici.swig_wrappers - ERROR - [vvDD_1][FORWARD_FAILURE] AMICI forward simulation failed at t = 3.36286: AMICI failed to integrate the forward problem
2024-11-21 15:21:12.724 - amici.swig_wrappers - DEBUG - [vvDD_8][cvodes:CVode:TOO_MUCH_WORK] At t = 3.95476, mxstep steps taken before reaching tout.
2024-11-21 15:21:12.724 - amici.swig_wrappers - ERROR - [vvDD_8][FORWARD_FAILURE] AMICI forward simulation failed at t = 3.95476: AMICI failed to integrate the forward problem
2024-11-21 15:21:12.795 - amici.swig_wrappers - DEBUG - [vvDD_1][cvodes:CVode:TOO_MUCH_WORK] At t = 2.99145, mxstep steps taken before reaching tout.
2024-11-21 15:21:12.795 - amici.swig_wrappers - ERROR - [vvDD_1][FORWARD_FAILURE] AMICI forward simulation failed at t = 2.99145: AMICI failed to integrate the forward problem
2024-11-21 15:21:12.925 - amici.swig_wrappers - DEBUG - [vvDD_1][cvodes:CVode:TOO_MUCH_WORK] At t = 2.91914, mxstep steps taken before reaching tout.
2024-11-21 15:21:12.925 - amici.swig_wrappers - ERROR - [vvDD_1][FORWARD_FAILURE] AMICI forward simulation failed at t = 2.91914: AMICI failed to integrate the forward problem
2024-11-21 15:21:13.054 - amici.swig_wrappers - DEBUG - [vvDD_1][cvodes:CVode:TOO_MUCH_WORK] At t = 3.66101, mxstep steps taken before reaching tout.
2024-11-21 15:21:13.054 - amici.swig_wrappers - ERROR - [vvDD_1][FORWARD_FAILURE] AMICI forward simulation failed at t = 3.66101: AMICI failed to integrate the forward problem
2024-11-21 15:21:13.094 - amici.swig_wrappers - DEBUG - [vvDD_2][cvodes:CVode:TOO_MUCH_WORK] At t = 1.49325, mxstep steps taken before reaching tout.
2024-11-21 15:21:13.094 - amici.swig_wrappers - ERROR - [vvDD_2][FORWARD_FAILURE] AMICI forward simulation failed at t = 1.49325: AMICI failed to integrate the forward problem
2024-11-21 15:21:13.180 - amici.swig_wrappers - DEBUG - [vvDD_1][cvodes:CVode:TOO_MUCH_WORK] At t = 3.14603, mxstep steps taken before reaching tout.
2024-11-21 15:21:13.180 - amici.swig_wrappers - ERROR - [vvDD_1][FORWARD_FAILURE] AMICI forward simulation failed at t = 3.14603: AMICI failed to integrate the forward problem
2024-11-21 15:21:13 fides(WARNING) Stopping as trust region radius 6.47E-17 is smaller than machine precision.
2024-11-21 15:21:13.534 - amici.swig_wrappers - DEBUG - [vvDD_2][cvodes:CVode:TOO_MUCH_WORK] At t = 1.53343, mxstep steps taken before reaching tout.
2024-11-21 15:21:13.534 - amici.swig_wrappers - ERROR - [vvDD_2][FORWARD_FAILURE] AMICI forward simulation failed at t = 1.53343: AMICI failed to integrate the forward problem
2024-11-21 15:21:13.684 - amici.swig_wrappers - DEBUG - [vvDD_5][cvodes:CVode:TOO_MUCH_WORK] At t = 3.59001, mxstep steps taken before reaching tout.
2024-11-21 15:21:13.684 - amici.swig_wrappers - ERROR - [vvDD_5][FORWARD_FAILURE] AMICI forward simulation failed at t = 3.59001: AMICI failed to integrate the forward problem
2024-11-21 15:21:13.875 - amici.swig_wrappers - DEBUG - [vvDD_5][cvodes:CVode:TOO_MUCH_WORK] At t = 3.62144, mxstep steps taken before reaching tout.
2024-11-21 15:21:13.875 - amici.swig_wrappers - ERROR - [vvDD_5][FORWARD_FAILURE] AMICI forward simulation failed at t = 3.62144: AMICI failed to integrate the forward problem
2024-11-21 15:21:14.203 - amici.swig_wrappers - DEBUG - [vvDD_3][cvodes:CVode:TOO_MUCH_WORK] At t = 3.96043, mxstep steps taken before reaching tout.
2024-11-21 15:21:14.203 - amici.swig_wrappers - ERROR - [vvDD_3][FORWARD_FAILURE] AMICI forward simulation failed at t = 3.96043: AMICI failed to integrate the forward problem
2024-11-21 15:21:14.394 - amici.swig_wrappers - DEBUG - [vvDD_5][cvodes:CVode:TOO_MUCH_WORK] At t = 3.06953, mxstep steps taken before reaching tout.
2024-11-21 15:21:14.394 - amici.swig_wrappers - ERROR - [vvDD_5][FORWARD_FAILURE] AMICI forward simulation failed at t = 3.06953: AMICI failed to integrate the forward problem
2024-11-21 15:21:14.545 - amici.swig_wrappers - DEBUG - [vvDD_2][cvodes:CVode:TOO_MUCH_WORK] At t = 2.09004, mxstep steps taken before reaching tout.
2024-11-21 15:21:14.546 - amici.swig_wrappers - ERROR - [vvDD_2][FORWARD_FAILURE] AMICI forward simulation failed at t = 2.09004: AMICI failed to integrate the forward problem
2024-11-21 15:21:14.924 - amici.swig_wrappers - DEBUG - [vvDD_8][cvodes:CVode:TOO_MUCH_WORK] At t = 3.35303, mxstep steps taken before reaching tout.
2024-11-21 15:21:14.924 - amici.swig_wrappers - ERROR - [vvDD_8][FORWARD_FAILURE] AMICI forward simulation failed at t = 3.35303: AMICI failed to integrate the forward problem
2024-11-21 15:21:15.175 - amici.swig_wrappers - DEBUG - [vvDD_5][cvodes:CVode:TOO_MUCH_WORK] At t = 3.06067, mxstep steps taken before reaching tout.
2024-11-21 15:21:15.175 - amici.swig_wrappers - ERROR - [vvDD_5][FORWARD_FAILURE] AMICI forward simulation failed at t = 3.06067: AMICI failed to integrate the forward problem
2024-11-21 15:21:15.223 - amici.swig_wrappers - DEBUG - [vvDD_2][cvodes:CVode:TOO_MUCH_WORK] At t = 1.50196, mxstep steps taken before reaching tout.
2024-11-21 15:21:15.223 - amici.swig_wrappers - ERROR - [vvDD_2][FORWARD_FAILURE] AMICI forward simulation failed at t = 1.50196: AMICI failed to integrate the forward problem
2024-11-21 15:21:15.594 - amici.swig_wrappers - DEBUG - [vvDD_5][cvodes:CVode:TOO_MUCH_WORK] At t = 3.98518, mxstep steps taken before reaching tout.
2024-11-21 15:21:15.594 - amici.swig_wrappers - ERROR - [vvDD_5][FORWARD_FAILURE] AMICI forward simulation failed at t = 3.98518: AMICI failed to integrate the forward problem
2024-11-21 15:21:15.738 - amici.swig_wrappers - DEBUG - [vvDD_2][cvodes:CVode:TOO_MUCH_WORK] At t = 2.05249, mxstep steps taken before reaching tout.
2024-11-21 15:21:15.739 - amici.swig_wrappers - ERROR - [vvDD_2][FORWARD_FAILURE] AMICI forward simulation failed at t = 2.05249: AMICI failed to integrate the forward problem
2024-11-21 15:21:15.786 - amici.swig_wrappers - DEBUG - [vvDD_5][cvodes:CVode:TOO_MUCH_WORK] At t = 3.01071, mxstep steps taken before reaching tout.
2024-11-21 15:21:15.786 - amici.swig_wrappers - ERROR - [vvDD_5][FORWARD_FAILURE] AMICI forward simulation failed at t = 3.01071: AMICI failed to integrate the forward problem
2024-11-21 15:21:15.985 - amici.swig_wrappers - DEBUG - [vvDD_5][cvodes:CVode:TOO_MUCH_WORK] At t = 3.33353, mxstep steps taken before reaching tout.
2024-11-21 15:21:15.985 - amici.swig_wrappers - ERROR - [vvDD_5][FORWARD_FAILURE] AMICI forward simulation failed at t = 3.33353: AMICI failed to integrate the forward problem
2024-11-21 15:21:16.214 - amici.swig_wrappers - DEBUG - [vvDD_8][cvodes:CVode:TOO_MUCH_WORK] At t = 3.72233, mxstep steps taken before reaching tout.
2024-11-21 15:21:16.214 - amici.swig_wrappers - ERROR - [vvDD_8][FORWARD_FAILURE] AMICI forward simulation failed at t = 3.72233: AMICI failed to integrate the forward problem
2024-11-21 15:21:16.438 - amici.swig_wrappers - DEBUG - [vvDD_8][cvodes:CVode:TOO_MUCH_WORK] At t = 3.89754, mxstep steps taken before reaching tout.
2024-11-21 15:21:16.438 - amici.swig_wrappers - ERROR - [vvDD_8][FORWARD_FAILURE] AMICI forward simulation failed at t = 3.89754: AMICI failed to integrate the forward problem
2024-11-21 15:21:16.658 - amici.swig_wrappers - DEBUG - [vvDD_5][cvodes:CVode:TOO_MUCH_WORK] At t = 3.93282, mxstep steps taken before reaching tout.
2024-11-21 15:21:16.658 - amici.swig_wrappers - ERROR - [vvDD_5][FORWARD_FAILURE] AMICI forward simulation failed at t = 3.93282: AMICI failed to integrate the forward problem
2024-11-21 15:21:16.681 - amici.swig_wrappers - DEBUG - [vvDD_2][cvodes:CVode:TOO_MUCH_WORK] At t = 1.54962, mxstep steps taken before reaching tout.
2024-11-21 15:21:16.681 - amici.swig_wrappers - ERROR - [vvDD_2][FORWARD_FAILURE] AMICI forward simulation failed at t = 1.54962: AMICI failed to integrate the forward problem
2024-11-21 15:21:16.801 - amici.swig_wrappers - DEBUG - [vvDD_1][cvodes:CVode:TOO_MUCH_WORK] At t = 0.0554589, mxstep steps taken before reaching tout.
2024-11-21 15:21:16.801 - amici.swig_wrappers - ERROR - [vvDD_1][FORWARD_FAILURE] AMICI forward simulation failed at t = 0.0554589: AMICI failed to integrate the forward problem
2024-11-21 15:21:16.869 - amici.swig_wrappers - DEBUG - [vvDD_5][cvodes:CVode:TOO_MUCH_WORK] At t = 3.96966, mxstep steps taken before reaching tout.
2024-11-21 15:21:16.869 - amici.swig_wrappers - ERROR - [vvDD_5][FORWARD_FAILURE] AMICI forward simulation failed at t = 3.96966: AMICI failed to integrate the forward problem
2024-11-21 15:21:17.063 - amici.swig_wrappers - DEBUG - [vvDD_5][cvodes:CVode:TOO_MUCH_WORK] At t = 3.94266, mxstep steps taken before reaching tout.
2024-11-21 15:21:17.063 - amici.swig_wrappers - ERROR - [vvDD_5][FORWARD_FAILURE] AMICI forward simulation failed at t = 3.94266: AMICI failed to integrate the forward problem
2024-11-21 15:21:17.247 - amici.swig_wrappers - DEBUG - [vvDD_1][cvodes:CVode:TOO_MUCH_WORK] At t = 0.264691, mxstep steps taken before reaching tout.
2024-11-21 15:21:17.247 - amici.swig_wrappers - ERROR - [vvDD_1][FORWARD_FAILURE] AMICI forward simulation failed at t = 0.264691: AMICI failed to integrate the forward problem
2024-11-21 15:21:17.299 - amici.swig_wrappers - DEBUG - [vvDD_8][cvodes:CVode:TOO_MUCH_WORK] At t = 3.81793, mxstep steps taken before reaching tout.
2024-11-21 15:21:17.299 - amici.swig_wrappers - ERROR - [vvDD_8][FORWARD_FAILURE] AMICI forward simulation failed at t = 3.81793: AMICI failed to integrate the forward problem
2024-11-21 15:21:17.336 - amici.swig_wrappers - DEBUG - [vvDD_2][cvodes:CVode:TOO_MUCH_WORK] At t = 1.21802, mxstep steps taken before reaching tout.
2024-11-21 15:21:17.336 - amici.swig_wrappers - ERROR - [vvDD_2][FORWARD_FAILURE] AMICI forward simulation failed at t = 1.21802: AMICI failed to integrate the forward problem
2024-11-21 15:21:17.491 - amici.swig_wrappers - DEBUG - [vvDD_5][cvodes:CVode:TOO_MUCH_WORK] At t = 3.73293, mxstep steps taken before reaching tout.
2024-11-21 15:21:17.492 - amici.swig_wrappers - ERROR - [vvDD_5][FORWARD_FAILURE] AMICI forward simulation failed at t = 3.73293: AMICI failed to integrate the forward problem
2024-11-21 15:21:17.830 - amici.swig_wrappers - DEBUG - [vvDD_5][cvodes:CVode:TOO_MUCH_WORK] At t = 3.97209, mxstep steps taken before reaching tout.
2024-11-21 15:21:17.830 - amici.swig_wrappers - ERROR - [vvDD_5][FORWARD_FAILURE] AMICI forward simulation failed at t = 3.97209: AMICI failed to integrate the forward problem
2024-11-21 15:21:17.966 - amici.swig_wrappers - DEBUG - [vvDD_2][cvodes:CVode:TOO_MUCH_WORK] At t = 2.17419, mxstep steps taken before reaching tout.
2024-11-21 15:21:17.966 - amici.swig_wrappers - ERROR - [vvDD_2][FORWARD_FAILURE] AMICI forward simulation failed at t = 2.17419: AMICI failed to integrate the forward problem
2024-11-21 15:21:18.032 - amici.swig_wrappers - DEBUG - [vvDD_5][cvodes:CVode:TOO_MUCH_WORK] At t = 3.4837, mxstep steps taken before reaching tout.
2024-11-21 15:21:18.032 - amici.swig_wrappers - ERROR - [vvDD_5][FORWARD_FAILURE] AMICI forward simulation failed at t = 3.4837: AMICI failed to integrate the forward problem
2024-11-21 15:21:18.260 - amici.swig_wrappers - DEBUG - [vvDD_1][cvodes:CVode:TOO_MUCH_WORK] At t = 0.0599389, mxstep steps taken before reaching tout.
2024-11-21 15:21:18.260 - amici.swig_wrappers - ERROR - [vvDD_1][FORWARD_FAILURE] AMICI forward simulation failed at t = 0.0599389: AMICI failed to integrate the forward problem
2024-11-21 15:21:18.396 - amici.swig_wrappers - DEBUG - [vvDD_5][cvodes:CVode:TOO_MUCH_WORK] At t = 3.95807, mxstep steps taken before reaching tout.
2024-11-21 15:21:18.396 - amici.swig_wrappers - ERROR - [vvDD_5][FORWARD_FAILURE] AMICI forward simulation failed at t = 3.95807: AMICI failed to integrate the forward problem
2024-11-21 15:21:18.740 - amici.swig_wrappers - DEBUG - [vvDD_2][cvodes:CVode:TOO_MUCH_WORK] At t = 1.56833, mxstep steps taken before reaching tout.
2024-11-21 15:21:18.740 - amici.swig_wrappers - ERROR - [vvDD_2][FORWARD_FAILURE] AMICI forward simulation failed at t = 1.56833: AMICI failed to integrate the forward problem
2024-11-21 15:21:18.826 - amici.swig_wrappers - DEBUG - [vvDD_7][cvodes:CVode:TOO_MUCH_WORK] At t = 3.94548, mxstep steps taken before reaching tout.
2024-11-21 15:21:18.826 - amici.swig_wrappers - ERROR - [vvDD_7][FORWARD_FAILURE] AMICI forward simulation failed at t = 3.94548: AMICI failed to integrate the forward problem
2024-11-21 15:21:18.918 - amici.swig_wrappers - DEBUG - [vvDD_2][cvodes:CVode:TOO_MUCH_WORK] At t = 1.70898, mxstep steps taken before reaching tout.
2024-11-21 15:21:18.918 - amici.swig_wrappers - ERROR - [vvDD_2][FORWARD_FAILURE] AMICI forward simulation failed at t = 1.70898: AMICI failed to integrate the forward problem
2024-11-21 15:21:19.170 - amici.swig_wrappers - DEBUG - [vvDD_1][cvodes:CVode:TOO_MUCH_WORK] At t = 0.699303, mxstep steps taken before reaching tout.
2024-11-21 15:21:19.170 - amici.swig_wrappers - ERROR - [vvDD_1][FORWARD_FAILURE] AMICI forward simulation failed at t = 0.699303: AMICI failed to integrate the forward problem
2024-11-21 15:21:19.583 - amici.swig_wrappers - DEBUG - [vvDD_8][cvodes:CVode:TOO_MUCH_WORK] At t = 3.56605, mxstep steps taken before reaching tout.
2024-11-21 15:21:19.583 - amici.swig_wrappers - ERROR - [vvDD_8][FORWARD_FAILURE] AMICI forward simulation failed at t = 3.56605: AMICI failed to integrate the forward problem
2024-11-21 15:21:19.750 - amici.swig_wrappers - DEBUG - [vvDD_1][cvodes:CVode:TOO_MUCH_WORK] At t = 0.0114253, mxstep steps taken before reaching tout.
2024-11-21 15:21:19.750 - amici.swig_wrappers - ERROR - [vvDD_1][FORWARD_FAILURE] AMICI forward simulation failed at t = 0.0114253: AMICI failed to integrate the forward problem
2024-11-21 15:21:20.188 - amici.swig_wrappers - DEBUG - [vvDD_2][cvodes:CVode:TOO_MUCH_WORK] At t = 1.7455, mxstep steps taken before reaching tout.
2024-11-21 15:21:20.188 - amici.swig_wrappers - ERROR - [vvDD_2][FORWARD_FAILURE] AMICI forward simulation failed at t = 1.7455: AMICI failed to integrate the forward problem
2024-11-21 15:21:20.793 - amici.swig_wrappers - DEBUG - [vvDD_3][cvodes:CVode:TOO_MUCH_WORK] At t = 3.35955, mxstep steps taken before reaching tout.
2024-11-21 15:21:20.793 - amici.swig_wrappers - ERROR - [vvDD_3][FORWARD_FAILURE] AMICI forward simulation failed at t = 3.35955: AMICI failed to integrate the forward problem
2024-11-21 15:21:20.900 - amici.swig_wrappers - DEBUG - [vvDD_2][cvodes:CVode:TOO_MUCH_WORK] At t = 1.50273, mxstep steps taken before reaching tout.
2024-11-21 15:21:20.900 - amici.swig_wrappers - ERROR - [vvDD_2][FORWARD_FAILURE] AMICI forward simulation failed at t = 1.50273: AMICI failed to integrate the forward problem
2024-11-21 15:21:20.989 - amici.swig_wrappers - DEBUG - [vvDD_1][cvodes:CVode:TOO_MUCH_WORK] At t = 0.00639049, mxstep steps taken before reaching tout.
2024-11-21 15:21:20.989 - amici.swig_wrappers - ERROR - [vvDD_1][FORWARD_FAILURE] AMICI forward simulation failed at t = 0.00639049: AMICI failed to integrate the forward problem
2024-11-21 15:21:21.623 - amici.swig_wrappers - DEBUG - [vvDD_2][cvodes:CVode:TOO_MUCH_WORK] At t = 1.80852, mxstep steps taken before reaching tout.
2024-11-21 15:21:21.623 - amici.swig_wrappers - ERROR - [vvDD_2][FORWARD_FAILURE] AMICI forward simulation failed at t = 1.80852: AMICI failed to integrate the forward problem
2024-11-21 15:21:21.808 - amici.swig_wrappers - DEBUG - [vvDD_2][cvodes:CVode:TOO_MUCH_WORK] At t = 2.24036, mxstep steps taken before reaching tout.
2024-11-21 15:21:21.808 - amici.swig_wrappers - ERROR - [vvDD_2][FORWARD_FAILURE] AMICI forward simulation failed at t = 2.24036: AMICI failed to integrate the forward problem
2024-11-21 15:21:22.257 - amici.swig_wrappers - DEBUG - [vvDD_1][cvodes:CVode:TOO_MUCH_WORK] At t = 0.00615433, mxstep steps taken before reaching tout.
2024-11-21 15:21:22.257 - amici.swig_wrappers - ERROR - [vvDD_1][FORWARD_FAILURE] AMICI forward simulation failed at t = 0.00615433: AMICI failed to integrate the forward problem
2024-11-21 15:21:22.516 - amici.swig_wrappers - DEBUG - [vvDD_1][cvodes:CVode:TOO_MUCH_WORK] At t = 0.0599744, mxstep steps taken before reaching tout.
2024-11-21 15:21:22.516 - amici.swig_wrappers - ERROR - [vvDD_1][FORWARD_FAILURE] AMICI forward simulation failed at t = 0.0599744: AMICI failed to integrate the forward problem
2024-11-21 15:21:22.771 - amici.swig_wrappers - DEBUG - [vvDD_1][cvodes:CVode:TOO_MUCH_WORK] At t = 0.00301904, mxstep steps taken before reaching tout.
2024-11-21 15:21:22.771 - amici.swig_wrappers - ERROR - [vvDD_1][FORWARD_FAILURE] AMICI forward simulation failed at t = 0.00301904: AMICI failed to integrate the forward problem
2024-11-21 15:21:22.998 - amici.swig_wrappers - DEBUG - [vvDD_2][cvodes:CVode:TOO_MUCH_WORK] At t = 1.6866, mxstep steps taken before reaching tout.
2024-11-21 15:21:22.998 - amici.swig_wrappers - ERROR - [vvDD_2][FORWARD_FAILURE] AMICI forward simulation failed at t = 1.6866: AMICI failed to integrate the forward problem
2024-11-21 15:21:23.391 - amici.swig_wrappers - DEBUG - [vvDD_1][cvodes:CVode:TOO_MUCH_WORK] At t = 0.0637142, mxstep steps taken before reaching tout.
2024-11-21 15:21:23.391 - amici.swig_wrappers - ERROR - [vvDD_1][FORWARD_FAILURE] AMICI forward simulation failed at t = 0.0637142: AMICI failed to integrate the forward problem
2024-11-21 15:21:23.816 - amici.swig_wrappers - DEBUG - [vvDD_8][cvodes:CVode:TOO_MUCH_WORK] At t = 3.89158, mxstep steps taken before reaching tout.
2024-11-21 15:21:23.816 - amici.swig_wrappers - ERROR - [vvDD_8][FORWARD_FAILURE] AMICI forward simulation failed at t = 3.89158: AMICI failed to integrate the forward problem
2024-11-21 15:21:23.818 - amici.swig_wrappers - DEBUG - [vvDD_2][cvodes:CVode:TOO_MUCH_WORK] At t = 1.11405, mxstep steps taken before reaching tout.
2024-11-21 15:21:23.818 - amici.swig_wrappers - ERROR - [vvDD_2][FORWARD_FAILURE] AMICI forward simulation failed at t = 1.11405: AMICI failed to integrate the forward problem
2024-11-21 15:21:24.001 - amici.swig_wrappers - DEBUG - [vvDD_2][cvodes:CVode:TOO_MUCH_WORK] At t = 1.87653, mxstep steps taken before reaching tout.
2024-11-21 15:21:24.001 - amici.swig_wrappers - ERROR - [vvDD_2][FORWARD_FAILURE] AMICI forward simulation failed at t = 1.87653: AMICI failed to integrate the forward problem
2024-11-21 15:21:25.031 - amici.swig_wrappers - DEBUG - [vvDD_2][cvodes:CVode:TOO_MUCH_WORK] At t = 1.76778, mxstep steps taken before reaching tout.
2024-11-21 15:21:25.031 - amici.swig_wrappers - ERROR - [vvDD_2][FORWARD_FAILURE] AMICI forward simulation failed at t = 1.76778: AMICI failed to integrate the forward problem
2024-11-21 15:21:25.474 - amici.swig_wrappers - DEBUG - [vvDD_1][cvodes:CVode:TOO_MUCH_WORK] At t = 0.415296, mxstep steps taken before reaching tout.
2024-11-21 15:21:25.474 - amici.swig_wrappers - ERROR - [vvDD_1][FORWARD_FAILURE] AMICI forward simulation failed at t = 0.415296: AMICI failed to integrate the forward problem
2024-11-21 15:21:25.605 - amici.swig_wrappers - DEBUG - [vvDD_1][cvodes:CVode:TOO_MUCH_WORK] At t = 0.845987, mxstep steps taken before reaching tout.
2024-11-21 15:21:25.605 - amici.swig_wrappers - ERROR - [vvDD_1][FORWARD_FAILURE] AMICI forward simulation failed at t = 0.845987: AMICI failed to integrate the forward problem
2024-11-21 15:21:25.762 - amici.swig_wrappers - DEBUG - [vvDD_2][cvodes:CVode:TOO_MUCH_WORK] At t = 1.57624, mxstep steps taken before reaching tout.
2024-11-21 15:21:25.762 - amici.swig_wrappers - ERROR - [vvDD_2][FORWARD_FAILURE] AMICI forward simulation failed at t = 1.57624: AMICI failed to integrate the forward problem
2024-11-21 15:21:26.426 - amici.swig_wrappers - DEBUG - [vvDD_1][cvodes:CVode:TOO_MUCH_WORK] At t = 1.77305, mxstep steps taken before reaching tout.
2024-11-21 15:21:26.426 - amici.swig_wrappers - ERROR - [vvDD_1][FORWARD_FAILURE] AMICI forward simulation failed at t = 1.77305: AMICI failed to integrate the forward problem
2024-11-21 15:21:26.470 - amici.swig_wrappers - DEBUG - [vvDD_2][cvodes:CVode:TOO_MUCH_WORK] At t = 1.77725, mxstep steps taken before reaching tout.
2024-11-21 15:21:26.470 - amici.swig_wrappers - ERROR - [vvDD_2][FORWARD_FAILURE] AMICI forward simulation failed at t = 1.77725: AMICI failed to integrate the forward problem
2024-11-21 15:21:26.683 - amici.swig_wrappers - DEBUG - [vvDD_9][cvodes:cvHandleFailure:ERR_FAILURE] At t = 0.687487 and h = 1.15826e-07, the error test failed repeatedly or with |h| = hmin.
2024-11-21 15:21:26.683 - amici.swig_wrappers - ERROR - [vvDD_9][FORWARD_FAILURE] AMICI forward simulation failed at t = 0.687487: AMICI failed to integrate the forward problem
2024-11-21 15:21:26.983 - amici.swig_wrappers - DEBUG - [vvDD_8][cvodes:CVode:TOO_MUCH_WORK] At t = 3.53366, mxstep steps taken before reaching tout.
2024-11-21 15:21:26.984 - amici.swig_wrappers - ERROR - [vvDD_8][FORWARD_FAILURE] AMICI forward simulation failed at t = 3.53366: AMICI failed to integrate the forward problem
2024-11-21 15:21:27.430 - amici.swig_wrappers - DEBUG - [vvDD_1][cvodes:CVode:TOO_MUCH_WORK] At t = 2.84831, mxstep steps taken before reaching tout.
2024-11-21 15:21:27.430 - amici.swig_wrappers - ERROR - [vvDD_1][FORWARD_FAILURE] AMICI forward simulation failed at t = 2.84831: AMICI failed to integrate the forward problem
2024-11-21 15:21:27.442 - amici.swig_wrappers - DEBUG - [vvDD_2][cvodes:CVode:TOO_MUCH_WORK] At t = 2.325, mxstep steps taken before reaching tout.
2024-11-21 15:21:27.442 - amici.swig_wrappers - ERROR - [vvDD_2][FORWARD_FAILURE] AMICI forward simulation failed at t = 2.325: AMICI failed to integrate the forward problem
2024-11-21 15:21:27.862 - amici.swig_wrappers - DEBUG - [vvDD_2][cvodes:CVode:TOO_MUCH_WORK] At t = 1.67529, mxstep steps taken before reaching tout.
2024-11-21 15:21:27.862 - amici.swig_wrappers - ERROR - [vvDD_2][FORWARD_FAILURE] AMICI forward simulation failed at t = 1.67529: AMICI failed to integrate the forward problem
2024-11-21 15:21:28.041 - amici.swig_wrappers - DEBUG - [vvDD_5][cvodes:CVode:TOO_MUCH_WORK] At t = 3.81486, mxstep steps taken before reaching tout.
2024-11-21 15:21:28.041 - amici.swig_wrappers - ERROR - [vvDD_5][FORWARD_FAILURE] AMICI forward simulation failed at t = 3.81486: AMICI failed to integrate the forward problem
2024-11-21 15:21:28.618 - amici.swig_wrappers - DEBUG - [vvDD_2][cvodes:CVode:TOO_MUCH_WORK] At t = 1.52508, mxstep steps taken before reaching tout.
2024-11-21 15:21:28.618 - amici.swig_wrappers - ERROR - [vvDD_2][FORWARD_FAILURE] AMICI forward simulation failed at t = 1.52508: AMICI failed to integrate the forward problem
2024-11-21 15:21:29.303 - amici.swig_wrappers - DEBUG - [vvDD_2][cvodes:CVode:TOO_MUCH_WORK] At t = 2.21879, mxstep steps taken before reaching tout.
2024-11-21 15:21:29.304 - amici.swig_wrappers - ERROR - [vvDD_2][FORWARD_FAILURE] AMICI forward simulation failed at t = 2.21879: AMICI failed to integrate the forward problem
2024-11-21 15:21:29.577 - amici.swig_wrappers - DEBUG - [vvDD_7][cvodes:CVode:TOO_MUCH_WORK] At t = 3.52705, mxstep steps taken before reaching tout.
2024-11-21 15:21:29.577 - amici.swig_wrappers - ERROR - [vvDD_7][FORWARD_FAILURE] AMICI forward simulation failed at t = 3.52705: AMICI failed to integrate the forward problem
2024-11-21 15:21:29.825 - amici.swig_wrappers - DEBUG - [vvDD_10][cvodes:CVode:TOO_MUCH_WORK] At t = 3.86345, mxstep steps taken before reaching tout.
2024-11-21 15:21:29.825 - amici.swig_wrappers - ERROR - [vvDD_10][FORWARD_FAILURE] AMICI forward simulation failed at t = 3.86345: AMICI failed to integrate the forward problem
2024-11-21 15:21:29.843 - amici.swig_wrappers - DEBUG - [vvDD_4][cvodes:cvHandleFailure:ERR_FAILURE] At t = 1.68038 and h = 2.6178e-07, the error test failed repeatedly or with |h| = hmin.
2024-11-21 15:21:29.843 - amici.swig_wrappers - ERROR - [vvDD_4][FORWARD_FAILURE] AMICI forward simulation failed at t = 1.68038: AMICI failed to integrate the forward problem
2024-11-21 15:21:30.085 - amici.swig_wrappers - DEBUG - [vvDD_2][cvodes:CVode:TOO_MUCH_WORK] At t = 1.83937, mxstep steps taken before reaching tout.
2024-11-21 15:21:30.085 - amici.swig_wrappers - ERROR - [vvDD_2][FORWARD_FAILURE] AMICI forward simulation failed at t = 1.83937: AMICI failed to integrate the forward problem
2024-11-21 15:21:30.787 - amici.swig_wrappers - DEBUG - [vvDD_2][cvodes:CVode:TOO_MUCH_WORK] At t = 1.60432, mxstep steps taken before reaching tout.
2024-11-21 15:21:30.788 - amici.swig_wrappers - ERROR - [vvDD_2][FORWARD_FAILURE] AMICI forward simulation failed at t = 1.60432: AMICI failed to integrate the forward problem
2024-11-21 15:21:31.483 - amici.swig_wrappers - DEBUG - [vvDD_2][cvodes:CVode:TOO_MUCH_WORK] At t = 1.96206, mxstep steps taken before reaching tout.
2024-11-21 15:21:31.483 - amici.swig_wrappers - ERROR - [vvDD_2][FORWARD_FAILURE] AMICI forward simulation failed at t = 1.96206: AMICI failed to integrate the forward problem
2024-11-21 15:21:32.212 - amici.swig_wrappers - DEBUG - [vvDD_2][cvodes:CVode:TOO_MUCH_WORK] At t = 1.95387, mxstep steps taken before reaching tout.
2024-11-21 15:21:32.212 - amici.swig_wrappers - ERROR - [vvDD_2][FORWARD_FAILURE] AMICI forward simulation failed at t = 1.95387: AMICI failed to integrate the forward problem
2024-11-21 15:21:32.261 - amici.swig_wrappers - DEBUG - [vvDD_1][cvodes:CVode:TOO_MUCH_WORK] At t = 0.00687193, mxstep steps taken before reaching tout.
2024-11-21 15:21:32.261 - amici.swig_wrappers - ERROR - [vvDD_1][FORWARD_FAILURE] AMICI forward simulation failed at t = 0.00687193: AMICI failed to integrate the forward problem
2024-11-21 15:21:32.470 - amici.swig_wrappers - DEBUG - [vvDD_10][cvodes:CVode:TOO_MUCH_WORK] At t = 3.92762, mxstep steps taken before reaching tout.
2024-11-21 15:21:32.470 - amici.swig_wrappers - ERROR - [vvDD_10][FORWARD_FAILURE] AMICI forward simulation failed at t = 3.92762: AMICI failed to integrate the forward problem
2024-11-21 15:21:32.983 - amici.swig_wrappers - DEBUG - [vvDD_2][cvodes:CVode:TOO_MUCH_WORK] At t = 1.8642, mxstep steps taken before reaching tout.
2024-11-21 15:21:32.983 - amici.swig_wrappers - ERROR - [vvDD_2][FORWARD_FAILURE] AMICI forward simulation failed at t = 1.8642: AMICI failed to integrate the forward problem
2024-11-21 15:21:33.110 - amici.swig_wrappers - DEBUG - [vvDD_7][cvodes:CVode:TOO_MUCH_WORK] At t = 3.92887, mxstep steps taken before reaching tout.
2024-11-21 15:21:33.110 - amici.swig_wrappers - ERROR - [vvDD_7][FORWARD_FAILURE] AMICI forward simulation failed at t = 3.92887: AMICI failed to integrate the forward problem
2024-11-21 15:21:33.112 - amici.swig_wrappers - DEBUG - [vvDD_1][cvodes:CVode:TOO_MUCH_WORK] At t = 0.00766749, mxstep steps taken before reaching tout.
2024-11-21 15:21:33.112 - amici.swig_wrappers - ERROR - [vvDD_1][FORWARD_FAILURE] AMICI forward simulation failed at t = 0.00766749: AMICI failed to integrate the forward problem
2024-11-21 15:21:33.373 - amici.swig_wrappers - DEBUG - [vvDD_2][cvodes:CVode:TOO_MUCH_WORK] At t = 3.84626, mxstep steps taken before reaching tout.
2024-11-21 15:21:33.373 - amici.swig_wrappers - ERROR - [vvDD_2][FORWARD_FAILURE] AMICI forward simulation failed at t = 3.84626: AMICI failed to integrate the forward problem
2024-11-21 15:21:33.375 - amici.swig_wrappers - DEBUG - [vvDD_2][cvodes:CVode:TOO_MUCH_WORK] At t = 3.83193, mxstep steps taken before reaching tout.
2024-11-21 15:21:33.375 - amici.swig_wrappers - ERROR - [vvDD_2][FORWARD_FAILURE] AMICI forward simulation failed at t = 3.83193: AMICI failed to integrate the forward problem
2024-11-21 15:21:33.412 - amici.swig_wrappers - DEBUG - [vvDD_1][cvodes:CVode:TOO_MUCH_WORK] At t = 0.235194, mxstep steps taken before reaching tout.
2024-11-21 15:21:33.412 - amici.swig_wrappers - ERROR - [vvDD_1][FORWARD_FAILURE] AMICI forward simulation failed at t = 0.235194: AMICI failed to integrate the forward problem
2024-11-21 15:21:33.746 - amici.swig_wrappers - DEBUG - [vvDD_2][cvodes:CVode:TOO_MUCH_WORK] At t = 1.65434, mxstep steps taken before reaching tout.
2024-11-21 15:21:33.746 - amici.swig_wrappers - ERROR - [vvDD_2][FORWARD_FAILURE] AMICI forward simulation failed at t = 1.65434: AMICI failed to integrate the forward problem
2024-11-21 15:21:34.160 - amici.swig_wrappers - DEBUG - [vvDD_8][cvodes:CVode:TOO_MUCH_WORK] At t = 3.58947, mxstep steps taken before reaching tout.
2024-11-21 15:21:34.161 - amici.swig_wrappers - ERROR - [vvDD_8][FORWARD_FAILURE] AMICI forward simulation failed at t = 3.58947: AMICI failed to integrate the forward problem
2024-11-21 15:21:34.165 - amici.swig_wrappers - DEBUG - [vvDD_2][cvodes:CVode:TOO_MUCH_WORK] At t = 1.87766, mxstep steps taken before reaching tout.
2024-11-21 15:21:34.165 - amici.swig_wrappers - ERROR - [vvDD_2][FORWARD_FAILURE] AMICI forward simulation failed at t = 1.87766: AMICI failed to integrate the forward problem
2024-11-21 15:21:35.137 - amici.swig_wrappers - DEBUG - [vvDD_3][cvodes:cvHandleFailure:ERR_FAILURE] At t = 1.59007 and h = 1.10872e-07, the error test failed repeatedly or with |h| = hmin.
2024-11-21 15:21:35.137 - amici.swig_wrappers - ERROR - [vvDD_3][FORWARD_FAILURE] AMICI forward simulation failed at t = 1.59007: AMICI failed to integrate the forward problem
2024-11-21 15:21:35.158 - amici.swig_wrappers - DEBUG - [vvDD_2][cvodes:CVode:TOO_MUCH_WORK] At t = 1.6565, mxstep steps taken before reaching tout.
2024-11-21 15:21:35.158 - amici.swig_wrappers - ERROR - [vvDD_2][FORWARD_FAILURE] AMICI forward simulation failed at t = 1.6565: AMICI failed to integrate the forward problem
2024-11-21 15:21:35.555 - amici.swig_wrappers - DEBUG - [vvDD_2][cvodes:CVode:TOO_MUCH_WORK] At t = 2.10073, mxstep steps taken before reaching tout.
2024-11-21 15:21:35.555 - amici.swig_wrappers - ERROR - [vvDD_2][FORWARD_FAILURE] AMICI forward simulation failed at t = 2.10073: AMICI failed to integrate the forward problem
2024-11-21 15:21:36.059 - amici.swig_wrappers - DEBUG - [vvDD_10][cvodes:CVode:TOO_MUCH_WORK] At t = 3.75425, mxstep steps taken before reaching tout.
2024-11-21 15:21:36.059 - amici.swig_wrappers - ERROR - [vvDD_10][FORWARD_FAILURE] AMICI forward simulation failed at t = 3.75425: AMICI failed to integrate the forward problem
2024-11-21 15:21:36.552 - amici.swig_wrappers - DEBUG - [vvDD_2][cvodes:CVode:TOO_MUCH_WORK] At t = 1.66039, mxstep steps taken before reaching tout.
2024-11-21 15:21:36.552 - amici.swig_wrappers - ERROR - [vvDD_2][FORWARD_FAILURE] AMICI forward simulation failed at t = 1.66039: AMICI failed to integrate the forward problem
2024-11-21 15:21:36.854 - amici.swig_wrappers - DEBUG - [vvDD_8][cvodes:CVode:TOO_MUCH_WORK] At t = 3.70243, mxstep steps taken before reaching tout.
2024-11-21 15:21:36.854 - amici.swig_wrappers - ERROR - [vvDD_8][FORWARD_FAILURE] AMICI forward simulation failed at t = 3.70243: AMICI failed to integrate the forward problem
2024-11-21 15:21:37.011 - amici.swig_wrappers - DEBUG - [vvDD_2][cvodes:CVode:TOO_MUCH_WORK] At t = 1.92644, mxstep steps taken before reaching tout.
2024-11-21 15:21:37.011 - amici.swig_wrappers - ERROR - [vvDD_2][FORWARD_FAILURE] AMICI forward simulation failed at t = 1.92644: AMICI failed to integrate the forward problem
2024-11-21 15:21:37.550 - amici.swig_wrappers - DEBUG - [vvDD_3][cvodes:cvHandleFailure:ERR_FAILURE] At t = 1.47264 and h = 5.48273e-07, the error test failed repeatedly or with |h| = hmin.
2024-11-21 15:21:37.550 - amici.swig_wrappers - ERROR - [vvDD_3][FORWARD_FAILURE] AMICI forward simulation failed at t = 1.47264: AMICI failed to integrate the forward problem
2024-11-21 15:21:37.578 - amici.swig_wrappers - DEBUG - [vvDD_8][cvodes:CVode:TOO_MUCH_WORK] At t = 3.78927, mxstep steps taken before reaching tout.
2024-11-21 15:21:37.578 - amici.swig_wrappers - ERROR - [vvDD_8][FORWARD_FAILURE] AMICI forward simulation failed at t = 3.78927: AMICI failed to integrate the forward problem
2024-11-21 15:21:37.616 - amici.swig_wrappers - DEBUG - [vvDD_1][cvodes:CVode:TOO_MUCH_WORK] At t = 2.14333, mxstep steps taken before reaching tout.
2024-11-21 15:21:37.616 - amici.swig_wrappers - ERROR - [vvDD_1][FORWARD_FAILURE] AMICI forward simulation failed at t = 2.14333: AMICI failed to integrate the forward problem
2024-11-21 15:21:37.632 - amici.swig_wrappers - DEBUG - [vvDD_1][cvodes:CVode:TOO_MUCH_WORK] At t = 0.219357, mxstep steps taken before reaching tout.
2024-11-21 15:21:37.632 - amici.swig_wrappers - ERROR - [vvDD_1][FORWARD_FAILURE] AMICI forward simulation failed at t = 0.219357: AMICI failed to integrate the forward problem
2024-11-21 15:21:37.901 - amici.swig_wrappers - DEBUG - [vvDD_1][cvodes:CVode:TOO_MUCH_WORK] At t = 1.71399, mxstep steps taken before reaching tout.
2024-11-21 15:21:37.901 - amici.swig_wrappers - ERROR - [vvDD_1][FORWARD_FAILURE] AMICI forward simulation failed at t = 1.71399: AMICI failed to integrate the forward problem
2024-11-21 15:21:37.965 - amici.swig_wrappers - DEBUG - [vvDD_2][cvodes:CVode:TOO_MUCH_WORK] At t = 1.4915, mxstep steps taken before reaching tout.
2024-11-21 15:21:37.965 - amici.swig_wrappers - ERROR - [vvDD_2][FORWARD_FAILURE] AMICI forward simulation failed at t = 1.4915: AMICI failed to integrate the forward problem
2024-11-21 15:21:38.406 - amici.swig_wrappers - DEBUG - [vvDD_2][cvodes:CVode:TOO_MUCH_WORK] At t = 2.5077, mxstep steps taken before reaching tout.
2024-11-21 15:21:38.406 - amici.swig_wrappers - ERROR - [vvDD_2][FORWARD_FAILURE] AMICI forward simulation failed at t = 2.5077: AMICI failed to integrate the forward problem
2024-11-21 15:21:38.509 - amici.swig_wrappers - DEBUG - [vvDD_1][cvodes:CVode:TOO_MUCH_WORK] At t = 2.80181, mxstep steps taken before reaching tout.
2024-11-21 15:21:38.509 - amici.swig_wrappers - ERROR - [vvDD_1][FORWARD_FAILURE] AMICI forward simulation failed at t = 2.80181: AMICI failed to integrate the forward problem
2024-11-21 15:21:38.714 - amici.swig_wrappers - DEBUG - [vvDD_6][cvodes:CVode:TOO_MUCH_WORK] At t = 3.89975, mxstep steps taken before reaching tout.
2024-11-21 15:21:38.714 - amici.swig_wrappers - ERROR - [vvDD_6][FORWARD_FAILURE] AMICI forward simulation failed at t = 3.89975: AMICI failed to integrate the forward problem
2024-11-21 15:21:38.926 - amici.swig_wrappers - DEBUG - [vvDD_1][cvodes:CVode:TOO_MUCH_WORK] At t = 1.46959, mxstep steps taken before reaching tout.
2024-11-21 15:21:38.926 - amici.swig_wrappers - ERROR - [vvDD_1][FORWARD_FAILURE] AMICI forward simulation failed at t = 1.46959: AMICI failed to integrate the forward problem
2024-11-21 15:21:39.054 - amici.swig_wrappers - DEBUG - [vvDD_2][cvodes:CVode:TOO_MUCH_WORK] At t = 1.88252, mxstep steps taken before reaching tout.
2024-11-21 15:21:39.054 - amici.swig_wrappers - ERROR - [vvDD_2][FORWARD_FAILURE] AMICI forward simulation failed at t = 1.88252: AMICI failed to integrate the forward problem
2024-11-21 15:21:39.145 - amici.swig_wrappers - DEBUG - [vvDD_8][cvodes:CVode:TOO_MUCH_WORK] At t = 3.28817, mxstep steps taken before reaching tout.
2024-11-21 15:21:39.145 - amici.swig_wrappers - ERROR - [vvDD_8][FORWARD_FAILURE] AMICI forward simulation failed at t = 3.28817: AMICI failed to integrate the forward problem
2024-11-21 15:21:40.000 - amici.swig_wrappers - DEBUG - [vvDD_2][cvodes:CVode:TOO_MUCH_WORK] At t = 1.63004, mxstep steps taken before reaching tout.
2024-11-21 15:21:40.000 - amici.swig_wrappers - ERROR - [vvDD_2][FORWARD_FAILURE] AMICI forward simulation failed at t = 1.63004: AMICI failed to integrate the forward problem
2024-11-21 15:21:40.399 - amici.swig_wrappers - DEBUG - [vvDD_2][cvodes:CVode:TOO_MUCH_WORK] At t = 2.21142, mxstep steps taken before reaching tout.
2024-11-21 15:21:40.399 - amici.swig_wrappers - ERROR - [vvDD_2][FORWARD_FAILURE] AMICI forward simulation failed at t = 2.21142: AMICI failed to integrate the forward problem
2024-11-21 15:21:41.098 - amici.swig_wrappers - DEBUG - [vvDD_2][cvodes:CVode:TOO_MUCH_WORK] At t = 2.16453, mxstep steps taken before reaching tout.
2024-11-21 15:21:41.098 - amici.swig_wrappers - ERROR - [vvDD_2][FORWARD_FAILURE] AMICI forward simulation failed at t = 2.16453: AMICI failed to integrate the forward problem
2024-11-21 15:21:41.323 - amici.swig_wrappers - DEBUG - [vvDD_4][cvodes:CVode:TOO_MUCH_WORK] At t = 2.82613, mxstep steps taken before reaching tout.
2024-11-21 15:21:41.323 - amici.swig_wrappers - ERROR - [vvDD_4][FORWARD_FAILURE] AMICI forward simulation failed at t = 2.82613: AMICI failed to integrate the forward problem
2024-11-21 15:21:41.902 - amici.swig_wrappers - DEBUG - [vvDD_3][cvodes:CVode:TOO_MUCH_WORK] At t = 3.92437, mxstep steps taken before reaching tout.
2024-11-21 15:21:41.903 - amici.swig_wrappers - ERROR - [vvDD_3][FORWARD_FAILURE] AMICI forward simulation failed at t = 3.92437: AMICI failed to integrate the forward problem
2024-11-21 15:21:42.143 - amici.swig_wrappers - DEBUG - [vvDD_2][cvodes:CVode:TOO_MUCH_WORK] At t = 1.76208, mxstep steps taken before reaching tout.
2024-11-21 15:21:42.143 - amici.swig_wrappers - ERROR - [vvDD_2][FORWARD_FAILURE] AMICI forward simulation failed at t = 1.76208: AMICI failed to integrate the forward problem
2024-11-21 15:21:42.548 - amici.swig_wrappers - DEBUG - [vvDD_2][cvodes:CVode:TOO_MUCH_WORK] At t = 1.28382, mxstep steps taken before reaching tout.
2024-11-21 15:21:42.548 - amici.swig_wrappers - ERROR - [vvDD_2][FORWARD_FAILURE] AMICI forward simulation failed at t = 1.28382: AMICI failed to integrate the forward problem
2024-11-21 15:21:43.318 - amici.swig_wrappers - DEBUG - [vvDD_2][cvodes:CVode:TOO_MUCH_WORK] At t = 1.97792, mxstep steps taken before reaching tout.
2024-11-21 15:21:43.318 - amici.swig_wrappers - ERROR - [vvDD_2][FORWARD_FAILURE] AMICI forward simulation failed at t = 1.97792: AMICI failed to integrate the forward problem
2024-11-21 15:21:44.325 - amici.swig_wrappers - DEBUG - [vvDD_2][cvodes:CVode:TOO_MUCH_WORK] At t = 1.70066, mxstep steps taken before reaching tout.
2024-11-21 15:21:44.325 - amici.swig_wrappers - ERROR - [vvDD_2][FORWARD_FAILURE] AMICI forward simulation failed at t = 1.70066: AMICI failed to integrate the forward problem
2024-11-21 15:21:44.391 - amici.swig_wrappers - DEBUG - [vvDD_1][cvodes:CVode:TOO_MUCH_WORK] At t = 0.0267926, mxstep steps taken before reaching tout.
2024-11-21 15:21:44.391 - amici.swig_wrappers - ERROR - [vvDD_1][FORWARD_FAILURE] AMICI forward simulation failed at t = 0.0267926: AMICI failed to integrate the forward problem
2024-11-21 15:21:44.441 - amici.swig_wrappers - DEBUG - [vvDD_1][cvodes:CVode:TOO_MUCH_WORK] At t = 2.90207, mxstep steps taken before reaching tout.
2024-11-21 15:21:44.441 - amici.swig_wrappers - ERROR - [vvDD_1][FORWARD_FAILURE] AMICI forward simulation failed at t = 2.90207: AMICI failed to integrate the forward problem
2024-11-21 15:21:44.460 - amici.swig_wrappers - DEBUG - [vvDD_10][cvodes:cvHandleFailure:ERR_FAILURE] At t = 0.846092 and h = 7.81514e-08, the error test failed repeatedly or with |h| = hmin.
2024-11-21 15:21:44.460 - amici.swig_wrappers - ERROR - [vvDD_10][FORWARD_FAILURE] AMICI forward simulation failed at t = 0.846092: AMICI failed to integrate the forward problem
2024-11-21 15:21:44.554 - amici.swig_wrappers - DEBUG - [vvDD_1][cvodes:CVode:TOO_MUCH_WORK] At t = 0.226104, mxstep steps taken before reaching tout.
2024-11-21 15:21:44.555 - amici.swig_wrappers - ERROR - [vvDD_1][FORWARD_FAILURE] AMICI forward simulation failed at t = 0.226104: AMICI failed to integrate the forward problem
2024-11-21 15:21:44.755 - amici.swig_wrappers - DEBUG - [vvDD_2][cvodes:CVode:TOO_MUCH_WORK] At t = 2.26295, mxstep steps taken before reaching tout.
2024-11-21 15:21:44.755 - amici.swig_wrappers - ERROR - [vvDD_2][FORWARD_FAILURE] AMICI forward simulation failed at t = 2.26295: AMICI failed to integrate the forward problem
2024-11-21 15:21:44.922 - amici.swig_wrappers - DEBUG - [vvDD_1][cvodes:CVode:TOO_MUCH_WORK] At t = 3.55863, mxstep steps taken before reaching tout.
2024-11-21 15:21:44.922 - amici.swig_wrappers - ERROR - [vvDD_1][FORWARD_FAILURE] AMICI forward simulation failed at t = 3.55863: AMICI failed to integrate the forward problem
2024-11-21 15:21:45.151 - amici.swig_wrappers - DEBUG - [vvDD_1][cvodes:CVode:TOO_MUCH_WORK] At t = 0.00715562, mxstep steps taken before reaching tout.
2024-11-21 15:21:45.151 - amici.swig_wrappers - ERROR - [vvDD_1][FORWARD_FAILURE] AMICI forward simulation failed at t = 0.00715562: AMICI failed to integrate the forward problem
2024-11-21 15:21:45.226 - amici.swig_wrappers - DEBUG - [vvDD_6][cvodes:CVode:TOO_MUCH_WORK] At t = 2.64104, mxstep steps taken before reaching tout.
2024-11-21 15:21:45.226 - amici.swig_wrappers - ERROR - [vvDD_6][FORWARD_FAILURE] AMICI forward simulation failed at t = 2.64104: AMICI failed to integrate the forward problem
2024-11-21 15:21:45.447 - amici.swig_wrappers - DEBUG - [vvDD_2][cvodes:CVode:TOO_MUCH_WORK] At t = 2.14899, mxstep steps taken before reaching tout.
2024-11-21 15:21:45.447 - amici.swig_wrappers - ERROR - [vvDD_2][FORWARD_FAILURE] AMICI forward simulation failed at t = 2.14899: AMICI failed to integrate the forward problem
2024-11-21 15:21:45.538 - amici.swig_wrappers - DEBUG - [vvDD_6][cvodes:CVode:TOO_MUCH_WORK] At t = 3.86631, mxstep steps taken before reaching tout.
2024-11-21 15:21:45.538 - amici.swig_wrappers - ERROR - [vvDD_6][FORWARD_FAILURE] AMICI forward simulation failed at t = 3.86631: AMICI failed to integrate the forward problem
2024-11-21 15:21:45.986 - amici.swig_wrappers - DEBUG - [vvDD_6][cvodes:CVode:TOO_MUCH_WORK] At t = 2.39271, mxstep steps taken before reaching tout.
2024-11-21 15:21:45.986 - amici.swig_wrappers - ERROR - [vvDD_6][FORWARD_FAILURE] AMICI forward simulation failed at t = 2.39271: AMICI failed to integrate the forward problem
2024-11-21 15:21:46.132 - amici.swig_wrappers - DEBUG - [vvDD_2][cvodes:CVode:TOO_MUCH_WORK] At t = 1.89043, mxstep steps taken before reaching tout.
2024-11-21 15:21:46.132 - amici.swig_wrappers - ERROR - [vvDD_2][FORWARD_FAILURE] AMICI forward simulation failed at t = 1.89043: AMICI failed to integrate the forward problem
2024-11-21 15:21:46.247 - amici.swig_wrappers - DEBUG - [vvDD_1][cvodes:CVode:TOO_MUCH_WORK] At t = 3.07942, mxstep steps taken before reaching tout.
2024-11-21 15:21:46.247 - amici.swig_wrappers - ERROR - [vvDD_1][FORWARD_FAILURE] AMICI forward simulation failed at t = 3.07942: AMICI failed to integrate the forward problem
2024-11-21 15:21:46.352 - amici.swig_wrappers - DEBUG - [vvDD_7][cvodes:cvHandleFailure:ERR_FAILURE] At t = 0.197866 and h = 4.98087e-08, the error test failed repeatedly or with |h| = hmin.
2024-11-21 15:21:46.352 - amici.swig_wrappers - ERROR - [vvDD_7][FORWARD_FAILURE] AMICI forward simulation failed at t = 0.197866: AMICI failed to integrate the forward problem
2024-11-21 15:21:46.699 - amici.swig_wrappers - DEBUG - [vvDD_4][cvodes:cvHandleFailure:ERR_FAILURE] At t = 0.0945449 and h = 2.70911e-08, the error test failed repeatedly or with |h| = hmin.
2024-11-21 15:21:46.699 - amici.swig_wrappers - ERROR - [vvDD_4][FORWARD_FAILURE] AMICI forward simulation failed at t = 0.0945449: AMICI failed to integrate the forward problem
2024-11-21 15:21:46.718 - amici.swig_wrappers - DEBUG - [vvDD_1][cvodes:CVode:TOO_MUCH_WORK] At t = 0.492436, mxstep steps taken before reaching tout.
2024-11-21 15:21:46.718 - amici.swig_wrappers - ERROR - [vvDD_1][FORWARD_FAILURE] AMICI forward simulation failed at t = 0.492436: AMICI failed to integrate the forward problem
2024-11-21 15:21:46.870 - amici.swig_wrappers - DEBUG - [vvDD_2][cvodes:CVode:TOO_MUCH_WORK] At t = 1.96459, mxstep steps taken before reaching tout.
2024-11-21 15:21:46.870 - amici.swig_wrappers - ERROR - [vvDD_2][FORWARD_FAILURE] AMICI forward simulation failed at t = 1.96459: AMICI failed to integrate the forward problem
2024-11-21 15:21:47.095 - amici.swig_wrappers - DEBUG - [vvDD_1][cvodes:CVode:TOO_MUCH_WORK] At t = 3.98674, mxstep steps taken before reaching tout.
2024-11-21 15:21:47.095 - amici.swig_wrappers - ERROR - [vvDD_1][FORWARD_FAILURE] AMICI forward simulation failed at t = 3.98674: AMICI failed to integrate the forward problem
2024-11-21 15:21:47.555 - amici.swig_wrappers - DEBUG - [vvDD_6][cvodes:CVode:TOO_MUCH_WORK] At t = 3.54002, mxstep steps taken before reaching tout.
2024-11-21 15:21:47.555 - amici.swig_wrappers - ERROR - [vvDD_6][FORWARD_FAILURE] AMICI forward simulation failed at t = 3.54002: AMICI failed to integrate the forward problem
2024-11-21 15:21:47.819 - amici.swig_wrappers - DEBUG - [vvDD_2][cvodes:CVode:TOO_MUCH_WORK] At t = 1.39994, mxstep steps taken before reaching tout.
2024-11-21 15:21:47.819 - amici.swig_wrappers - ERROR - [vvDD_2][FORWARD_FAILURE] AMICI forward simulation failed at t = 1.39994: AMICI failed to integrate the forward problem
2024-11-21 15:21:48.275 - amici.swig_wrappers - DEBUG - [vvDD_2][cvodes:CVode:TOO_MUCH_WORK] At t = 1.82306, mxstep steps taken before reaching tout.
2024-11-21 15:21:48.275 - amici.swig_wrappers - ERROR - [vvDD_2][FORWARD_FAILURE] AMICI forward simulation failed at t = 1.82306: AMICI failed to integrate the forward problem
2024-11-21 15:21:48.989 - amici.swig_wrappers - DEBUG - [vvDD_2][cvodes:CVode:TOO_MUCH_WORK] At t = 1.88038, mxstep steps taken before reaching tout.
2024-11-21 15:21:48.989 - amici.swig_wrappers - ERROR - [vvDD_2][FORWARD_FAILURE] AMICI forward simulation failed at t = 1.88038: AMICI failed to integrate the forward problem
2024-11-21 15:21:49.738 - amici.swig_wrappers - DEBUG - [vvDD_2][cvodes:CVode:TOO_MUCH_WORK] At t = 1.9564, mxstep steps taken before reaching tout.
2024-11-21 15:21:49.738 - amici.swig_wrappers - ERROR - [vvDD_2][FORWARD_FAILURE] AMICI forward simulation failed at t = 1.9564: AMICI failed to integrate the forward problem
2024-11-21 15:21:49.751 - amici.swig_wrappers - DEBUG - [vvDD_1][cvodes:CVode:TOO_MUCH_WORK] At t = 0.27464, mxstep steps taken before reaching tout.
2024-11-21 15:21:49.751 - amici.swig_wrappers - ERROR - [vvDD_1][FORWARD_FAILURE] AMICI forward simulation failed at t = 0.27464: AMICI failed to integrate the forward problem
2024-11-21 15:21:49.761 - amici.swig_wrappers - DEBUG - [vvDD_3][cvodes:cvHandleFailure:ERR_FAILURE] At t = 1.46464 and h = 4.67298e-07, the error test failed repeatedly or with |h| = hmin.
2024-11-21 15:21:49.761 - amici.swig_wrappers - ERROR - [vvDD_3][FORWARD_FAILURE] AMICI forward simulation failed at t = 1.46464: AMICI failed to integrate the forward problem
2024-11-21 15:21:50.009 - amici.swig_wrappers - DEBUG - [vvDD_1][cvodes:CVode:TOO_MUCH_WORK] At t = 0.0256153, mxstep steps taken before reaching tout.
2024-11-21 15:21:50.009 - amici.swig_wrappers - ERROR - [vvDD_1][FORWARD_FAILURE] AMICI forward simulation failed at t = 0.0256153: AMICI failed to integrate the forward problem
2024-11-21 15:21:50.460 - amici.swig_wrappers - DEBUG - [vvDD_9][cvodes:cvHandleFailure:ERR_FAILURE] At t = 0.318292 and h = 1.80198e-07, the error test failed repeatedly or with |h| = hmin.
2024-11-21 15:21:50.460 - amici.swig_wrappers - ERROR - [vvDD_9][FORWARD_FAILURE] AMICI forward simulation failed at t = 0.318292: AMICI failed to integrate the forward problem
2024-11-21 15:21:50.465 - amici.swig_wrappers - DEBUG - [vvDD_2][cvodes:CVode:TOO_MUCH_WORK] At t = 2.5446, mxstep steps taken before reaching tout.
2024-11-21 15:21:50.465 - amici.swig_wrappers - ERROR - [vvDD_2][FORWARD_FAILURE] AMICI forward simulation failed at t = 2.5446: AMICI failed to integrate the forward problem
2024-11-21 15:21:51.136 - amici.swig_wrappers - DEBUG - [vvDD_7][cvodes:cvHandleFailure:ERR_FAILURE] At t = 0.80086 and h = 3.00625e-07, the error test failed repeatedly or with |h| = hmin.
2024-11-21 15:21:51.136 - amici.swig_wrappers - ERROR - [vvDD_7][FORWARD_FAILURE] AMICI forward simulation failed at t = 0.80086: AMICI failed to integrate the forward problem
2024-11-21 15:21:51.176 - amici.swig_wrappers - DEBUG - [vvDD_2][cvodes:CVode:TOO_MUCH_WORK] At t = 2.65165, mxstep steps taken before reaching tout.
2024-11-21 15:21:51.176 - amici.swig_wrappers - ERROR - [vvDD_2][FORWARD_FAILURE] AMICI forward simulation failed at t = 2.65165: AMICI failed to integrate the forward problem
2024-11-21 15:21:51.441 - amici.swig_wrappers - DEBUG - [vvDD_10][cvodes:CVode:TOO_MUCH_WORK] At t = 0.41168, mxstep steps taken before reaching tout.
2024-11-21 15:21:51.442 - amici.swig_wrappers - ERROR - [vvDD_10][FORWARD_FAILURE] AMICI forward simulation failed at t = 0.41168: AMICI failed to integrate the forward problem
2024-11-21 15:21:51.775 - amici.swig_wrappers - DEBUG - [vvDD_7][cvodes:cvHandleFailure:ERR_FAILURE] At t = 1.77672 and h = 4.91195e-07, the error test failed repeatedly or with |h| = hmin.
2024-11-21 15:21:51.775 - amici.swig_wrappers - ERROR - [vvDD_7][FORWARD_FAILURE] AMICI forward simulation failed at t = 1.77672: AMICI failed to integrate the forward problem
2024-11-21 15:21:51.782 - amici.swig_wrappers - DEBUG - [vvDD_2][cvodes:CVode:TOO_MUCH_WORK] At t = 0.191831, mxstep steps taken before reaching tout.
2024-11-21 15:21:51.782 - amici.swig_wrappers - ERROR - [vvDD_2][FORWARD_FAILURE] AMICI forward simulation failed at t = 0.191831: AMICI failed to integrate the forward problem
2024-11-21 15:21:52.179 - amici.swig_wrappers - DEBUG - [vvDD_2][cvodes:CVode:TOO_MUCH_WORK] At t = 1.92896, mxstep steps taken before reaching tout.
2024-11-21 15:21:52.179 - amici.swig_wrappers - ERROR - [vvDD_2][FORWARD_FAILURE] AMICI forward simulation failed at t = 1.92896: AMICI failed to integrate the forward problem
2024-11-21 15:21:52.304 - amici.swig_wrappers - DEBUG - [vvDD_2][cvodes:CVode:TOO_MUCH_WORK] At t = 0.274449, mxstep steps taken before reaching tout.
2024-11-21 15:21:52.304 - amici.swig_wrappers - ERROR - [vvDD_2][FORWARD_FAILURE] AMICI forward simulation failed at t = 0.274449: AMICI failed to integrate the forward problem
2024-11-21 15:21:52.367 - amici.swig_wrappers - DEBUG - [vvDD_4][cvodes:cvHandleFailure:ERR_FAILURE] At t = 1.67638 and h = 5.3922e-07, the error test failed repeatedly or with |h| = hmin.
2024-11-21 15:21:52.367 - amici.swig_wrappers - ERROR - [vvDD_4][FORWARD_FAILURE] AMICI forward simulation failed at t = 1.67638: AMICI failed to integrate the forward problem
2024-11-21 15:21:52.459 - amici.swig_wrappers - DEBUG - [vvDD_2][cvodes:CVode:TOO_MUCH_WORK] At t = 0.298008, mxstep steps taken before reaching tout.
2024-11-21 15:21:52.459 - amici.swig_wrappers - ERROR - [vvDD_2][FORWARD_FAILURE] AMICI forward simulation failed at t = 0.298008: AMICI failed to integrate the forward problem
2024-11-21 15:21:52.601 - amici.swig_wrappers - DEBUG - [vvDD_2][cvodes:CVode:TOO_MUCH_WORK] At t = 2.04539, mxstep steps taken before reaching tout.
2024-11-21 15:21:52.602 - amici.swig_wrappers - ERROR - [vvDD_2][FORWARD_FAILURE] AMICI forward simulation failed at t = 2.04539: AMICI failed to integrate the forward problem
2024-11-21 15:21:53.013 - amici.swig_wrappers - DEBUG - [vvDD_8][cvodes:cvHandleFailure:ERR_FAILURE] At t = 1.67641 and h = 4.60368e-07, the error test failed repeatedly or with |h| = hmin.
2024-11-21 15:21:53.013 - amici.swig_wrappers - ERROR - [vvDD_8][FORWARD_FAILURE] AMICI forward simulation failed at t = 1.67641: AMICI failed to integrate the forward problem
2024-11-21 15:21:53.054 - amici.swig_wrappers - DEBUG - [vvDD_3][cvodes:cvHandleFailure:ERR_FAILURE] At t = 0.778302 and h = 4.15613e-07, the error test failed repeatedly or with |h| = hmin.
2024-11-21 15:21:53.054 - amici.swig_wrappers - ERROR - [vvDD_3][FORWARD_FAILURE] AMICI forward simulation failed at t = 0.778302: AMICI failed to integrate the forward problem
2024-11-21 15:21:53.157 - amici.swig_wrappers - DEBUG - [vvDD_2][cvodes:CVode:TOO_MUCH_WORK] At t = 0.275461, mxstep steps taken before reaching tout.
2024-11-21 15:21:53.157 - amici.swig_wrappers - ERROR - [vvDD_2][FORWARD_FAILURE] AMICI forward simulation failed at t = 0.275461: AMICI failed to integrate the forward problem
2024-11-21 15:21:53.275 - amici.swig_wrappers - DEBUG - [vvDD_2][cvodes:CVode:TOO_MUCH_WORK] At t = 1.36283, mxstep steps taken before reaching tout.
2024-11-21 15:21:53.275 - amici.swig_wrappers - ERROR - [vvDD_2][FORWARD_FAILURE] AMICI forward simulation failed at t = 1.36283: AMICI failed to integrate the forward problem
2024-11-21 15:21:53.432 - amici.swig_wrappers - DEBUG - [vvDD_3][cvodes:cvHandleFailure:ERR_FAILURE] At t = 1.68969 and h = 5.85258e-07, the error test failed repeatedly or with |h| = hmin.
2024-11-21 15:21:53.432 - amici.swig_wrappers - ERROR - [vvDD_3][FORWARD_FAILURE] AMICI forward simulation failed at t = 1.68969: AMICI failed to integrate the forward problem
2024-11-21 15:21:53.490 - amici.swig_wrappers - DEBUG - [vvDD_2][cvodes:CVode:TOO_MUCH_WORK] At t = 0.251512, mxstep steps taken before reaching tout.
2024-11-21 15:21:53.490 - amici.swig_wrappers - ERROR - [vvDD_2][FORWARD_FAILURE] AMICI forward simulation failed at t = 0.251512: AMICI failed to integrate the forward problem
2024-11-21 15:21:53.809 - amici.swig_wrappers - DEBUG - [vvDD_7][cvodes:cvHandleFailure:ERR_FAILURE] At t = 1.7055 and h = 5.63337e-07, the error test failed repeatedly or with |h| = hmin.
2024-11-21 15:21:53.809 - amici.swig_wrappers - ERROR - [vvDD_7][FORWARD_FAILURE] AMICI forward simulation failed at t = 1.7055: AMICI failed to integrate the forward problem
2024-11-21 15:21:53.937 - amici.swig_wrappers - DEBUG - [vvDD_2][cvodes:CVode:TOO_MUCH_WORK] At t = 1.72998, mxstep steps taken before reaching tout.
2024-11-21 15:21:53.937 - amici.swig_wrappers - ERROR - [vvDD_2][FORWARD_FAILURE] AMICI forward simulation failed at t = 1.72998: AMICI failed to integrate the forward problem
2024-11-21 15:21:53.993 - amici.swig_wrappers - DEBUG - [vvDD_2][cvodes:CVode:TOO_MUCH_WORK] At t = 0.25513, mxstep steps taken before reaching tout.
2024-11-21 15:21:53.993 - amici.swig_wrappers - ERROR - [vvDD_2][FORWARD_FAILURE] AMICI forward simulation failed at t = 0.25513: AMICI failed to integrate the forward problem
2024-11-21 15:21:54.107 - amici.swig_wrappers - DEBUG - [vvDD_4][cvodes:cvHandleFailure:ERR_FAILURE] At t = 1.70713 and h = 5.61297e-07, the error test failed repeatedly or with |h| = hmin.
2024-11-21 15:21:54.107 - amici.swig_wrappers - ERROR - [vvDD_4][FORWARD_FAILURE] AMICI forward simulation failed at t = 1.70713: AMICI failed to integrate the forward problem
2024-11-21 15:21:54.152 - amici.swig_wrappers - DEBUG - [vvDD_2][cvodes:CVode:TOO_MUCH_WORK] At t = 0.303712, mxstep steps taken before reaching tout.
2024-11-21 15:21:54.152 - amici.swig_wrappers - ERROR - [vvDD_2][FORWARD_FAILURE] AMICI forward simulation failed at t = 0.303712: AMICI failed to integrate the forward problem
2024-11-21 15:21:54.381 - amici.swig_wrappers - DEBUG - [vvDD_10][cvodes:cvHandleFailure:ERR_FAILURE] At t = 0.851227 and h = 2.59509e-07, the error test failed repeatedly or with |h| = hmin.
2024-11-21 15:21:54.381 - amici.swig_wrappers - ERROR - [vvDD_10][FORWARD_FAILURE] AMICI forward simulation failed at t = 0.851227: AMICI failed to integrate the forward problem
2024-11-21 15:21:54.598 - amici.swig_wrappers - DEBUG - [vvDD_2][cvodes:CVode:TOO_MUCH_WORK] At t = 1.9587, mxstep steps taken before reaching tout.
2024-11-21 15:21:54.598 - amici.swig_wrappers - ERROR - [vvDD_2][FORWARD_FAILURE] AMICI forward simulation failed at t = 1.9587: AMICI failed to integrate the forward problem
2024-11-21 15:21:54.675 - amici.swig_wrappers - DEBUG - [vvDD_1][cvodes:CVode:TOO_MUCH_WORK] At t = 2.6446, mxstep steps taken before reaching tout.
2024-11-21 15:21:54.675 - amici.swig_wrappers - ERROR - [vvDD_1][FORWARD_FAILURE] AMICI forward simulation failed at t = 2.6446: AMICI failed to integrate the forward problem
2024-11-21 15:21:55.016 - amici.swig_wrappers - DEBUG - [vvDD_2][cvodes:CVode:TOO_MUCH_WORK] At t = 0.302872, mxstep steps taken before reaching tout.
2024-11-21 15:21:55.016 - amici.swig_wrappers - ERROR - [vvDD_2][FORWARD_FAILURE] AMICI forward simulation failed at t = 0.302872: AMICI failed to integrate the forward problem
2024-11-21 15:21:55.342 - amici.swig_wrappers - DEBUG - [vvDD_2][cvodes:CVode:TOO_MUCH_WORK] At t = 1.37209, mxstep steps taken before reaching tout.
2024-11-21 15:21:55.342 - amici.swig_wrappers - ERROR - [vvDD_2][FORWARD_FAILURE] AMICI forward simulation failed at t = 1.37209: AMICI failed to integrate the forward problem
2024-11-21 15:21:55.352 - amici.swig_wrappers - DEBUG - [vvDD_2][cvodes:CVode:TOO_MUCH_WORK] At t = 0.318403, mxstep steps taken before reaching tout.
2024-11-21 15:21:55.352 - amici.swig_wrappers - ERROR - [vvDD_2][FORWARD_FAILURE] AMICI forward simulation failed at t = 0.318403: AMICI failed to integrate the forward problem
2024-11-21 15:21:55.387 - amici.swig_wrappers - DEBUG - [vvDD_10][cvodes:cvHandleFailure:ERR_FAILURE] At t = 0.814878 and h = 3.06622e-07, the error test failed repeatedly or with |h| = hmin.
2024-11-21 15:21:55.387 - amici.swig_wrappers - ERROR - [vvDD_10][FORWARD_FAILURE] AMICI forward simulation failed at t = 0.814878: AMICI failed to integrate the forward problem
2024-11-21 15:21:55.727 - amici.swig_wrappers - DEBUG - [vvDD_7][cvodes:cvHandleFailure:ERR_FAILURE] At t = 0.804359 and h = 2.92899e-07, the error test failed repeatedly or with |h| = hmin.
2024-11-21 15:21:55.727 - amici.swig_wrappers - ERROR - [vvDD_7][FORWARD_FAILURE] AMICI forward simulation failed at t = 0.804359: AMICI failed to integrate the forward problem
2024-11-21 15:21:55.861 - amici.swig_wrappers - DEBUG - [vvDD_4][cvodes:cvHandleFailure:ERR_FAILURE] At t = 1.60484 and h = 3.63974e-07, the error test failed repeatedly or with |h| = hmin.
2024-11-21 15:21:55.861 - amici.swig_wrappers - ERROR - [vvDD_4][FORWARD_FAILURE] AMICI forward simulation failed at t = 1.60484: AMICI failed to integrate the forward problem

  6%|▌         | 295/5000 [03:38<1:17:50,  1.01it/s]2024-11-21 15:21:56.063 - amici.swig_wrappers - DEBUG - [vvDD_2][cvodes:CVode:TOO_MUCH_WORK] At t = 1.79534, mxstep steps taken before reaching tout.
2024-11-21 15:21:56.063 - amici.swig_wrappers - ERROR - [vvDD_2][FORWARD_FAILURE] AMICI forward simulation failed at t = 1.79534: AMICI failed to integrate the forward problem
2024-11-21 15:21:56.177 - amici.swig_wrappers - DEBUG - [vvDD_4][cvodes:cvHandleFailure:ERR_FAILURE] At t = 0.805058 and h = 2.52198e-07, the error test failed repeatedly or with |h| = hmin.
2024-11-21 15:21:56.177 - amici.swig_wrappers - ERROR - [vvDD_4][FORWARD_FAILURE] AMICI forward simulation failed at t = 0.805058: AMICI failed to integrate the forward problem
2024-11-21 15:21:56.258 - amici.swig_wrappers - DEBUG - [vvDD_1][cvodes:CVode:TOO_MUCH_WORK] At t = 0.0295863, mxstep steps taken before reaching tout.
2024-11-21 15:21:56.258 - amici.swig_wrappers - ERROR - [vvDD_1][FORWARD_FAILURE] AMICI forward simulation failed at t = 0.0295863: AMICI failed to integrate the forward problem
2024-11-21 15:21:56.259 - amici.swig_wrappers - DEBUG - [vvDD_2][cvodes:cvHandleFailure:ERR_FAILURE] At t = 1.6165 and h = 5.53904e-07, the error test failed repeatedly or with |h| = hmin.
2024-11-21 15:21:56.259 - amici.swig_wrappers - ERROR - [vvDD_2][FORWARD_FAILURE] AMICI forward simulation failed at t = 1.6165: AMICI failed to integrate the forward problem
2024-11-21 15:21:56.484 - amici.swig_wrappers - DEBUG - [vvDD_2][cvodes:cvHandleFailure:ERR_FAILURE] At t = 1.62124 and h = 5.42023e-07, the error test failed repeatedly or with |h| = hmin.
2024-11-21 15:21:56.484 - amici.swig_wrappers - ERROR - [vvDD_2][FORWARD_FAILURE] AMICI forward simulation failed at t = 1.62124: AMICI failed to integrate the forward problem
2024-11-21 15:21:56.552 - amici.swig_wrappers - DEBUG - [vvDD_7][cvodes:cvHandleFailure:ERR_FAILURE] At t = 0.812227 and h = 1.81365e-07, the error test failed repeatedly or with |h| = hmin.
2024-11-21 15:21:56.552 - amici.swig_wrappers - ERROR - [vvDD_7][FORWARD_FAILURE] AMICI forward simulation failed at t = 0.812227: AMICI failed to integrate the forward problem
2024-11-21 15:21:56.749 - amici.swig_wrappers - DEBUG - [vvDD_1][cvodes:CVode:TOO_MUCH_WORK] At t = 2.00098, mxstep steps taken before reaching tout.
2024-11-21 15:21:56.750 - amici.swig_wrappers - ERROR - [vvDD_1][FORWARD_FAILURE] AMICI forward simulation failed at t = 2.00098: AMICI failed to integrate the forward problem
2024-11-21 15:21:56.884 - amici.swig_wrappers - DEBUG - [vvDD_1][cvodes:CVode:TOO_MUCH_WORK] At t = 0.935471, mxstep steps taken before reaching tout.
2024-11-21 15:21:56.884 - amici.swig_wrappers - ERROR - [vvDD_1][FORWARD_FAILURE] AMICI forward simulation failed at t = 0.935471: AMICI failed to integrate the forward problem
2024-11-21 15:21:56.914 - amici.swig_wrappers - DEBUG - [vvDD_7][cvodes:cvHandleFailure:ERR_FAILURE] At t = 0.811519 and h = 3.4136e-07, the error test failed repeatedly or with |h| = hmin.
2024-11-21 15:21:56.914 - amici.swig_wrappers - ERROR - [vvDD_7][FORWARD_FAILURE] AMICI forward simulation failed at t = 0.811519: AMICI failed to integrate the forward problem
2024-11-21 15:21:56.973 - amici.swig_wrappers - DEBUG - [vvDD_2][cvodes:CVode:TOO_MUCH_WORK] At t = 3.52187, mxstep steps taken before reaching tout.
2024-11-21 15:21:56.974 - amici.swig_wrappers - ERROR - [vvDD_2][FORWARD_FAILURE] AMICI forward simulation failed at t = 3.52187: AMICI failed to integrate the forward problem
2024-11-21 15:21:56.986 - amici.swig_wrappers - DEBUG - [vvDD_8][cvodes:cvHandleFailure:ERR_FAILURE] At t = 0.811447 and h = 2.91289e-07, the error test failed repeatedly or with |h| = hmin.
2024-11-21 15:21:56.986 - amici.swig_wrappers - ERROR - [vvDD_8][FORWARD_FAILURE] AMICI forward simulation failed at t = 0.811447: AMICI failed to integrate the forward problem
2024-11-21 15:21:57.023 - amici.swig_wrappers - DEBUG - [vvDD_1][cvodes:CVode:TOO_MUCH_WORK] At t = 1.50613, mxstep steps taken before reaching tout.
2024-11-21 15:21:57.023 - amici.swig_wrappers - ERROR - [vvDD_1][FORWARD_FAILURE] AMICI forward simulation failed at t = 1.50613: AMICI failed to integrate the forward problem
2024-11-21 15:21:57.041 - amici.swig_wrappers - DEBUG - [vvDD_2][cvodes:CVode:TOO_MUCH_WORK] At t = 1.89069, mxstep steps taken before reaching tout.
2024-11-21 15:21:57.041 - amici.swig_wrappers - ERROR - [vvDD_2][FORWARD_FAILURE] AMICI forward simulation failed at t = 1.89069: AMICI failed to integrate the forward problem
2024-11-21 15:21:57.441 - amici.swig_wrappers - DEBUG - [vvDD_1][cvodes:CVode:TOO_MUCH_WORK] At t = 1.30282, mxstep steps taken before reaching tout.
2024-11-21 15:21:57.441 - amici.swig_wrappers - ERROR - [vvDD_1][FORWARD_FAILURE] AMICI forward simulation failed at t = 1.30282: AMICI failed to integrate the forward problem
2024-11-21 15:21:57.516 - amici.swig_wrappers - DEBUG - [vvDD_2][cvodes:CVode:TOO_MUCH_WORK] At t = 1.97254, mxstep steps taken before reaching tout.
2024-11-21 15:21:57.516 - amici.swig_wrappers - ERROR - [vvDD_2][FORWARD_FAILURE] AMICI forward simulation failed at t = 1.97254: AMICI failed to integrate the forward problem
2024-11-21 15:21:57.571 - amici.swig_wrappers - DEBUG - [vvDD_1][cvodes:CVode:TOO_MUCH_WORK] At t = 3.04933, mxstep steps taken before reaching tout.
2024-11-21 15:21:57.571 - amici.swig_wrappers - ERROR - [vvDD_1][FORWARD_FAILURE] AMICI forward simulation failed at t = 3.04933: AMICI failed to integrate the forward problem
2024-11-21 15:21:57.706 - amici.swig_wrappers - DEBUG - [vvDD_1][cvodes:CVode:TOO_MUCH_WORK] At t = 0.021399, mxstep steps taken before reaching tout.
2024-11-21 15:21:57.707 - amici.swig_wrappers - ERROR - [vvDD_1][FORWARD_FAILURE] AMICI forward simulation failed at t = 0.021399: AMICI failed to integrate the forward problem
2024-11-21 15:21:57.861 - amici.swig_wrappers - DEBUG - [vvDD_4][cvodes:cvHandleFailure:ERR_FAILURE] At t = 0.758834 and h = 1.79306e-07, the error test failed repeatedly or with |h| = hmin.
2024-11-21 15:21:57.861 - amici.swig_wrappers - ERROR - [vvDD_4][FORWARD_FAILURE] AMICI forward simulation failed at t = 0.758834: AMICI failed to integrate the forward problem
2024-11-21 15:21:58.208 - amici.swig_wrappers - DEBUG - [vvDD_2][cvodes:CVode:TOO_MUCH_WORK] At t = 1.98366, mxstep steps taken before reaching tout.
2024-11-21 15:21:58.208 - amici.swig_wrappers - ERROR - [vvDD_2][FORWARD_FAILURE] AMICI forward simulation failed at t = 1.98366: AMICI failed to integrate the forward problem
2024-11-21 15:21:58.305 - amici.swig_wrappers - DEBUG - [vvDD_8][cvodes:cvHandleFailure:ERR_FAILURE] At t = 1.47611 and h = 1.66862e-07, the error test failed repeatedly or with |h| = hmin.
2024-11-21 15:21:58.305 - amici.swig_wrappers - ERROR - [vvDD_8][FORWARD_FAILURE] AMICI forward simulation failed at t = 1.47611: AMICI failed to integrate the forward problem
2024-11-21 15:21:58.589 - amici.swig_wrappers - DEBUG - [vvDD_10][cvodes:CVode:TOO_MUCH_WORK] At t = 3.15463, mxstep steps taken before reaching tout.
2024-11-21 15:21:58.589 - amici.swig_wrappers - ERROR - [vvDD_10][FORWARD_FAILURE] AMICI forward simulation failed at t = 3.15463: AMICI failed to integrate the forward problem
2024-11-21 15:21:58.719 - amici.swig_wrappers - DEBUG - [vvDD_3][cvodes:cvHandleFailure:ERR_FAILURE] At t = 1.37537 and h = 4.44876e-07, the error test failed repeatedly or with |h| = hmin.
2024-11-21 15:21:58.719 - amici.swig_wrappers - ERROR - [vvDD_3][FORWARD_FAILURE] AMICI forward simulation failed at t = 1.37537: AMICI failed to integrate the forward problem
2024-11-21 15:21:58.872 - amici.swig_wrappers - DEBUG - [vvDD_5][cvodes:cvHandleFailure:ERR_FAILURE] At t = 0.704385 and h = 2.44506e-07, the error test failed repeatedly or with |h| = hmin.
2024-11-21 15:21:58.872 - amici.swig_wrappers - ERROR - [vvDD_5][FORWARD_FAILURE] AMICI forward simulation failed at t = 0.704385: AMICI failed to integrate the forward problem
2024-11-21 15:21:58.926 - amici.swig_wrappers - DEBUG - [vvDD_4][cvodes:cvHandleFailure:ERR_FAILURE] At t = 1.41646 and h = 1.75319e-07, the error test failed repeatedly or with |h| = hmin.
2024-11-21 15:21:58.926 - amici.swig_wrappers - ERROR - [vvDD_4][FORWARD_FAILURE] AMICI forward simulation failed at t = 1.41646: AMICI failed to integrate the forward problem
2024-11-21 15:21:58.953 - amici.swig_wrappers - DEBUG - [vvDD_2][cvodes:CVode:TOO_MUCH_WORK] At t = 1.36521, mxstep steps taken before reaching tout.
2024-11-21 15:21:58.954 - amici.swig_wrappers - ERROR - [vvDD_2][FORWARD_FAILURE] AMICI forward simulation failed at t = 1.36521: AMICI failed to integrate the forward problem
2024-11-21 15:21:59.551 - amici.swig_wrappers - DEBUG - [vvDD_8][cvodes:cvHandleFailure:ERR_FAILURE] At t = 0.735145 and h = 3.02947e-07, the error test failed repeatedly or with |h| = hmin.
2024-11-21 15:21:59.551 - amici.swig_wrappers - ERROR - [vvDD_8][FORWARD_FAILURE] AMICI forward simulation failed at t = 0.735145: AMICI failed to integrate the forward problem
2024-11-21 15:21:59.633 - amici.swig_wrappers - DEBUG - [vvDD_9][cvodes:CVode:TOO_MUCH_WORK] At t = 3.77037, mxstep steps taken before reaching tout.
2024-11-21 15:21:59.634 - amici.swig_wrappers - ERROR - [vvDD_9][FORWARD_FAILURE] AMICI forward simulation failed at t = 3.77037: AMICI failed to integrate the forward problem
2024-11-21 15:21:59.653 - amici.swig_wrappers - DEBUG - [vvDD_2][cvodes:CVode:TOO_MUCH_WORK] At t = 1.46072, mxstep steps taken before reaching tout.
2024-11-21 15:21:59.653 - amici.swig_wrappers - ERROR - [vvDD_2][FORWARD_FAILURE] AMICI forward simulation failed at t = 1.46072: AMICI failed to integrate the forward problem
2024-11-21 15:21:59.971 - amici.swig_wrappers - DEBUG - [vvDD_4][cvodes:CVode:TOO_MUCH_WORK] At t = 3.51283, mxstep steps taken before reaching tout.
2024-11-21 15:21:59.971 - amici.swig_wrappers - ERROR - [vvDD_4][FORWARD_FAILURE] AMICI forward simulation failed at t = 3.51283: AMICI failed to integrate the forward problem
2024-11-21 15:21:59.991 - amici.swig_wrappers - DEBUG - [vvDD_8][cvodes:cvHandleFailure:ERR_FAILURE] At t = 0.338754 and h = 1.34366e-07, the error test failed repeatedly or with |h| = hmin.
2024-11-21 15:21:59.991 - amici.swig_wrappers - ERROR - [vvDD_8][FORWARD_FAILURE] AMICI forward simulation failed at t = 0.338754: AMICI failed to integrate the forward problem
2024-11-21 15:22:00.099 - amici.swig_wrappers - DEBUG - [vvDD_1][cvodes:CVode:TOO_MUCH_WORK] At t = 3.79408, mxstep steps taken before reaching tout.
2024-11-21 15:22:00.099 - amici.swig_wrappers - ERROR - [vvDD_1][FORWARD_FAILURE] AMICI forward simulation failed at t = 3.79408: AMICI failed to integrate the forward problem
2024-11-21 15:22:00.121 - amici.swig_wrappers - DEBUG - [vvDD_4][cvodes:cvHandleFailure:ERR_FAILURE] At t = 0.765054 and h = 2.62812e-07, the error test failed repeatedly or with |h| = hmin.
2024-11-21 15:22:00.121 - amici.swig_wrappers - ERROR - [vvDD_4][FORWARD_FAILURE] AMICI forward simulation failed at t = 0.765054: AMICI failed to integrate the forward problem
2024-11-21 15:22:00.180 - amici.swig_wrappers - DEBUG - [vvDD_5][cvodes:cvHandleFailure:ERR_FAILURE] At t = 0.781407 and h = 2.51741e-07, the error test failed repeatedly or with |h| = hmin.
2024-11-21 15:22:00.180 - amici.swig_wrappers - ERROR - [vvDD_5][FORWARD_FAILURE] AMICI forward simulation failed at t = 0.781407: AMICI failed to integrate the forward problem
2024-11-21 15:22:00.209 - amici.swig_wrappers - DEBUG - [vvDD_5][cvodes:CVode:TOO_MUCH_WORK] At t = 3.47269, mxstep steps taken before reaching tout.
2024-11-21 15:22:00.209 - amici.swig_wrappers - ERROR - [vvDD_5][FORWARD_FAILURE] AMICI forward simulation failed at t = 3.47269: AMICI failed to integrate the forward problem
2024-11-21 15:22:00.259 - amici.swig_wrappers - DEBUG - [vvDD_1][cvodes:CVode:TOO_MUCH_WORK] At t = 1.5718, mxstep steps taken before reaching tout.
2024-11-21 15:22:00.259 - amici.swig_wrappers - ERROR - [vvDD_1][FORWARD_FAILURE] AMICI forward simulation failed at t = 1.5718: AMICI failed to integrate the forward problem
2024-11-21 15:22:00.359 - amici.swig_wrappers - DEBUG - [vvDD_2][cvodes:CVode:TOO_MUCH_WORK] At t = 1.51938, mxstep steps taken before reaching tout.
2024-11-21 15:22:00.359 - amici.swig_wrappers - ERROR - [vvDD_2][FORWARD_FAILURE] AMICI forward simulation failed at t = 1.51938: AMICI failed to integrate the forward problem
2024-11-21 15:22:00.364 - amici.swig_wrappers - DEBUG - [vvDD_1][cvodes:CVode:TOO_MUCH_WORK] At t = 0.399816, mxstep steps taken before reaching tout.
2024-11-21 15:22:00.364 - amici.swig_wrappers - ERROR - [vvDD_1][FORWARD_FAILURE] AMICI forward simulation failed at t = 0.399816: AMICI failed to integrate the forward problem
2024-11-21 15:22:00.497 - amici.swig_wrappers - DEBUG - [vvDD_2][cvodes:cvHandleFailure:ERR_FAILURE] At t = 1.5388 and h = 5.51009e-07, the error test failed repeatedly or with |h| = hmin.
2024-11-21 15:22:00.497 - amici.swig_wrappers - ERROR - [vvDD_2][FORWARD_FAILURE] AMICI forward simulation failed at t = 1.5388: AMICI failed to integrate the forward problem
2024-11-21 15:22:00.530 - amici.swig_wrappers - DEBUG - [vvDD_1][cvodes:CVode:TOO_MUCH_WORK] At t = 0.750965, mxstep steps taken before reaching tout.
2024-11-21 15:22:00.530 - amici.swig_wrappers - ERROR - [vvDD_1][FORWARD_FAILURE] AMICI forward simulation failed at t = 0.750965: AMICI failed to integrate the forward problem
2024-11-21 15:22:00.794 - amici.swig_wrappers - DEBUG - [vvDD_4][cvodes:cvHandleFailure:ERR_FAILURE] At t = 0.207827 and h = 5.91823e-08, the error test failed repeatedly or with |h| = hmin.
2024-11-21 15:22:00.794 - amici.swig_wrappers - ERROR - [vvDD_4][FORWARD_FAILURE] AMICI forward simulation failed at t = 0.207827: AMICI failed to integrate the forward problem
2024-11-21 15:22:00.995 - amici.swig_wrappers - DEBUG - [vvDD_8][cvodes:cvHandleFailure:ERR_FAILURE] At t = 0.206664 and h = 8.29379e-08, the error test failed repeatedly or with |h| = hmin.
2024-11-21 15:22:00.995 - amici.swig_wrappers - ERROR - [vvDD_8][FORWARD_FAILURE] AMICI forward simulation failed at t = 0.206664: AMICI failed to integrate the forward problem
2024-11-21 15:22:01.072 - amici.swig_wrappers - DEBUG - [vvDD_2][cvodes:CVode:TOO_MUCH_WORK] At t = 2.00335, mxstep steps taken before reaching tout.
2024-11-21 15:22:01.072 - amici.swig_wrappers - ERROR - [vvDD_2][FORWARD_FAILURE] AMICI forward simulation failed at t = 2.00335: AMICI failed to integrate the forward problem
2024-11-21 15:22:01.472 - amici.swig_wrappers - DEBUG - [vvDD_1][cvodes:CVode:TOO_MUCH_WORK] At t = 1.8455, mxstep steps taken before reaching tout.
2024-11-21 15:22:01.472 - amici.swig_wrappers - ERROR - [vvDD_1][FORWARD_FAILURE] AMICI forward simulation failed at t = 1.8455: AMICI failed to integrate the forward problem
2024-11-21 15:22:01.510 - amici.swig_wrappers - DEBUG - [vvDD_3][cvodes:cvHandleFailure:ERR_FAILURE] At t = 0.205095 and h = 6.07171e-08, the error test failed repeatedly or with |h| = hmin.
2024-11-21 15:22:01.510 - amici.swig_wrappers - ERROR - [vvDD_3][FORWARD_FAILURE] AMICI forward simulation failed at t = 0.205095: AMICI failed to integrate the forward problem
2024-11-21 15:22:01.676 - amici.swig_wrappers - DEBUG - [vvDD_6][cvodes:CVode:TOO_MUCH_WORK] At t = 3.41829, mxstep steps taken before reaching tout.
2024-11-21 15:22:01.676 - amici.swig_wrappers - ERROR - [vvDD_6][FORWARD_FAILURE] AMICI forward simulation failed at t = 3.41829: AMICI failed to integrate the forward problem
2024-11-21 15:22:01.807 - amici.swig_wrappers - DEBUG - [vvDD_2][cvodes:CVode:TOO_MUCH_WORK] At t = 1.87496, mxstep steps taken before reaching tout.
2024-11-21 15:22:01.807 - amici.swig_wrappers - ERROR - [vvDD_2][FORWARD_FAILURE] AMICI forward simulation failed at t = 1.87496: AMICI failed to integrate the forward problem
2024-11-21 15:22:01.821 - amici.swig_wrappers - DEBUG - [vvDD_1][cvodes:CVode:TOO_MUCH_WORK] At t = 0.352468, mxstep steps taken before reaching tout.
2024-11-21 15:22:01.822 - amici.swig_wrappers - ERROR - [vvDD_1][FORWARD_FAILURE] AMICI forward simulation failed at t = 0.352468: AMICI failed to integrate the forward problem
2024-11-21 15:22:02.574 - amici.swig_wrappers - DEBUG - [vvDD_2][cvodes:CVode:TOO_MUCH_WORK] At t = 1.3853, mxstep steps taken before reaching tout.
2024-11-21 15:22:02.574 - amici.swig_wrappers - ERROR - [vvDD_2][FORWARD_FAILURE] AMICI forward simulation failed at t = 1.3853: AMICI failed to integrate the forward problem
2024-11-21 15:22:02.585 - amici.swig_wrappers - DEBUG - [vvDD_4][cvodes:CVode:TOO_MUCH_WORK] At t = 3.5605, mxstep steps taken before reaching tout.
2024-11-21 15:22:02.585 - amici.swig_wrappers - ERROR - [vvDD_4][FORWARD_FAILURE] AMICI forward simulation failed at t = 3.5605: AMICI failed to integrate the forward problem
2024-11-21 15:22:02.642 - amici.swig_wrappers - DEBUG - [vvDD_6][cvodes:CVode:TOO_MUCH_WORK] At t = 2.75143, mxstep steps taken before reaching tout.
2024-11-21 15:22:02.642 - amici.swig_wrappers - ERROR - [vvDD_6][FORWARD_FAILURE] AMICI forward simulation failed at t = 2.75143: AMICI failed to integrate the forward problem
2024-11-21 15:22:02.792 - amici.swig_wrappers - DEBUG - [vvDD_1][cvodes:cvHandleFailure:ERR_FAILURE] At t = 0.212157 and h = 1.12895e-07, the error test failed repeatedly or with |h| = hmin.
2024-11-21 15:22:02.793 - amici.swig_wrappers - ERROR - [vvDD_1][FORWARD_FAILURE] AMICI forward simulation failed at t = 0.212157: AMICI failed to integrate the forward problem
2024-11-21 15:22:03.132 - amici.swig_wrappers - DEBUG - [vvDD_1][cvodes:cvHandleFailure:ERR_FAILURE] At t = 0.212174 and h = 1.20068e-07, the error test failed repeatedly or with |h| = hmin.
2024-11-21 15:22:03.132 - amici.swig_wrappers - ERROR - [vvDD_1][FORWARD_FAILURE] AMICI forward simulation failed at t = 0.212174: AMICI failed to integrate the forward problem
2024-11-21 15:22:03.298 - amici.swig_wrappers - DEBUG - [vvDD_6][cvodes:CVode:TOO_MUCH_WORK] At t = 3.6258, mxstep steps taken before reaching tout.
2024-11-21 15:22:03.298 - amici.swig_wrappers - ERROR - [vvDD_6][FORWARD_FAILURE] AMICI forward simulation failed at t = 3.6258: AMICI failed to integrate the forward problem
2024-11-21 15:22:03.324 - amici.swig_wrappers - DEBUG - [vvDD_2][cvodes:CVode:TOO_MUCH_WORK] At t = 1.96462, mxstep steps taken before reaching tout.
2024-11-21 15:22:03.324 - amici.swig_wrappers - ERROR - [vvDD_2][FORWARD_FAILURE] AMICI forward simulation failed at t = 1.96462: AMICI failed to integrate the forward problem
2024-11-21 15:22:03.329 - amici.swig_wrappers - DEBUG - [vvDD_1][cvodes:CVode:TOO_MUCH_WORK] At t = 0.0769108, mxstep steps taken before reaching tout.
2024-11-21 15:22:03.329 - amici.swig_wrappers - ERROR - [vvDD_1][FORWARD_FAILURE] AMICI forward simulation failed at t = 0.0769108: AMICI failed to integrate the forward problem
2024-11-21 15:22:03.410 - amici.swig_wrappers - DEBUG - [vvDD_6][cvodes:CVode:TOO_MUCH_WORK] At t = 3.45293, mxstep steps taken before reaching tout.
2024-11-21 15:22:03.410 - amici.swig_wrappers - ERROR - [vvDD_6][FORWARD_FAILURE] AMICI forward simulation failed at t = 3.45293: AMICI failed to integrate the forward problem
2024-11-21 15:22:03.564 - amici.swig_wrappers - DEBUG - [vvDD_2][cvodes:CVode:TOO_MUCH_WORK] At t = 3.65629, mxstep steps taken before reaching tout.
2024-11-21 15:22:03.564 - amici.swig_wrappers - ERROR - [vvDD_2][FORWARD_FAILURE] AMICI forward simulation failed at t = 3.65629: AMICI failed to integrate the forward problem
2024-11-21 15:22:03.715 - amici.swig_wrappers - DEBUG - [vvDD_2][cvodes:CVode:TOO_MUCH_WORK] At t = 3.50782, mxstep steps taken before reaching tout.
2024-11-21 15:22:03.715 - amici.swig_wrappers - ERROR - [vvDD_2][FORWARD_FAILURE] AMICI forward simulation failed at t = 3.50782: AMICI failed to integrate the forward problem
2024-11-21 15:22:04.016 - amici.swig_wrappers - DEBUG - [vvDD_1][cvodes:CVode:TOO_MUCH_WORK] At t = 0.524528, mxstep steps taken before reaching tout.
2024-11-21 15:22:04.016 - amici.swig_wrappers - ERROR - [vvDD_1][FORWARD_FAILURE] AMICI forward simulation failed at t = 0.524528: AMICI failed to integrate the forward problem
2024-11-21 15:22:04.178 - amici.swig_wrappers - DEBUG - [vvDD_10][cvodes:CVode:TOO_MUCH_WORK] At t = 3.63447, mxstep steps taken before reaching tout.
2024-11-21 15:22:04.178 - amici.swig_wrappers - ERROR - [vvDD_10][FORWARD_FAILURE] AMICI forward simulation failed at t = 3.63447: AMICI failed to integrate the forward problem
2024-11-21 15:22:04.264 - amici.swig_wrappers - DEBUG - [vvDD_2][cvodes:CVode:TOO_MUCH_WORK] At t = 1.87716, mxstep steps taken before reaching tout.
2024-11-21 15:22:04.264 - amici.swig_wrappers - ERROR - [vvDD_2][FORWARD_FAILURE] AMICI forward simulation failed at t = 1.87716: AMICI failed to integrate the forward problem
2024-11-21 15:22:04.340 - amici.swig_wrappers - DEBUG - [vvDD_8][cvodes:cvHandleFailure:ERR_FAILURE] At t = 0.216748 and h = 1.14328e-07, the error test failed repeatedly or with |h| = hmin.
2024-11-21 15:22:04.340 - amici.swig_wrappers - ERROR - [vvDD_8][FORWARD_FAILURE] AMICI forward simulation failed at t = 0.216748: AMICI failed to integrate the forward problem
2024-11-21 15:22:04.351 - amici.swig_wrappers - DEBUG - [vvDD_8][cvodes:CVode:TOO_MUCH_WORK] At t = 3.87716, mxstep steps taken before reaching tout.
2024-11-21 15:22:04.352 - amici.swig_wrappers - ERROR - [vvDD_8][FORWARD_FAILURE] AMICI forward simulation failed at t = 3.87716: AMICI failed to integrate the forward problem
2024-11-21 15:22:04.420 - amici.swig_wrappers - DEBUG - [vvDD_1][cvodes:CVode:TOO_MUCH_WORK] At t = 3.86848, mxstep steps taken before reaching tout.
2024-11-21 15:22:04.420 - amici.swig_wrappers - ERROR - [vvDD_1][FORWARD_FAILURE] AMICI forward simulation failed at t = 3.86848: AMICI failed to integrate the forward problem
2024-11-21 15:22:04.460 - amici.swig_wrappers - DEBUG - [vvDD_1][cvodes:cvHandleFailure:ERR_FAILURE] At t = 0.215929 and h = 1.14435e-07, the error test failed repeatedly or with |h| = hmin.
2024-11-21 15:22:04.460 - amici.swig_wrappers - ERROR - [vvDD_1][FORWARD_FAILURE] AMICI forward simulation failed at t = 0.215929: AMICI failed to integrate the forward problem
2024-11-21 15:22:04.486 - amici.swig_wrappers - DEBUG - [vvDD_1][cvodes:CVode:TOO_MUCH_WORK] At t = 3.11876, mxstep steps taken before reaching tout.
2024-11-21 15:22:04.486 - amici.swig_wrappers - ERROR - [vvDD_1][FORWARD_FAILURE] AMICI forward simulation failed at t = 3.11876: AMICI failed to integrate the forward problem
2024-11-21 15:22:04.554 - amici.swig_wrappers - DEBUG - [vvDD_6][cvodes:CVode:TOO_MUCH_WORK] At t = 3.09961, mxstep steps taken before reaching tout.
2024-11-21 15:22:04.554 - amici.swig_wrappers - ERROR - [vvDD_6][FORWARD_FAILURE] AMICI forward simulation failed at t = 3.09961: AMICI failed to integrate the forward problem
2024-11-21 15:22:04.667 - amici.swig_wrappers - DEBUG - [vvDD_2][cvodes:CVode:TOO_MUCH_WORK] At t = 3.62422, mxstep steps taken before reaching tout.
2024-11-21 15:22:04.667 - amici.swig_wrappers - ERROR - [vvDD_2][FORWARD_FAILURE] AMICI forward simulation failed at t = 3.62422: AMICI failed to integrate the forward problem
2024-11-21 15:22:04.700 - amici.swig_wrappers - DEBUG - [vvDD_3][cvodes:cvHandleFailure:ERR_FAILURE] At t = 0.215963 and h = 9.53006e-08, the error test failed repeatedly or with |h| = hmin.
2024-11-21 15:22:04.701 - amici.swig_wrappers - ERROR - [vvDD_3][FORWARD_FAILURE] AMICI forward simulation failed at t = 0.215963: AMICI failed to integrate the forward problem
2024-11-21 15:22:04.705 - amici.swig_wrappers - DEBUG - [vvDD_2][cvodes:CVode:TOO_MUCH_WORK] At t = 1.92389, mxstep steps taken before reaching tout.
2024-11-21 15:22:04.705 - amici.swig_wrappers - ERROR - [vvDD_2][FORWARD_FAILURE] AMICI forward simulation failed at t = 1.92389: AMICI failed to integrate the forward problem
2024-11-21 15:22:04.871 - amici.swig_wrappers - DEBUG - [vvDD_2][cvodes:CVode:TOO_MUCH_WORK] At t = 2.27437, mxstep steps taken before reaching tout.
2024-11-21 15:22:04.871 - amici.swig_wrappers - ERROR - [vvDD_2][FORWARD_FAILURE] AMICI forward simulation failed at t = 2.27437: AMICI failed to integrate the forward problem
2024-11-21 15:22:05.063 - amici.swig_wrappers - DEBUG - [vvDD_6][cvodes:cvHandleFailure:ERR_FAILURE] At t = 0.216258 and h = 6.75499e-08, the error test failed repeatedly or with |h| = hmin.
2024-11-21 15:22:05.063 - amici.swig_wrappers - ERROR - [vvDD_6][FORWARD_FAILURE] AMICI forward simulation failed at t = 0.216258: AMICI failed to integrate the forward problem
2024-11-21 15:22:05.223 - amici.swig_wrappers - DEBUG - [vvDD_1][cvodes:CVode:TOO_MUCH_WORK] At t = 0.0639219, mxstep steps taken before reaching tout.
2024-11-21 15:22:05.223 - amici.swig_wrappers - ERROR - [vvDD_1][FORWARD_FAILURE] AMICI forward simulation failed at t = 0.0639219: AMICI failed to integrate the forward problem
2024-11-21 15:22:05.316 - amici.swig_wrappers - DEBUG - [vvDD_10][cvodes:CVode:TOO_MUCH_WORK] At t = 3.56512, mxstep steps taken before reaching tout.
2024-11-21 15:22:05.316 - amici.swig_wrappers - ERROR - [vvDD_10][FORWARD_FAILURE] AMICI forward simulation failed at t = 3.56512: AMICI failed to integrate the forward problem
2024-11-21 15:22:05.448 - amici.swig_wrappers - DEBUG - [vvDD_9][cvodes:cvHandleFailure:ERR_FAILURE] At t = 0.216433 and h = 8.92139e-08, the error test failed repeatedly or with |h| = hmin.
2024-11-21 15:22:05.448 - amici.swig_wrappers - ERROR - [vvDD_9][FORWARD_FAILURE] AMICI forward simulation failed at t = 0.216433: AMICI failed to integrate the forward problem
2024-11-21 15:22:05.459 - amici.swig_wrappers - DEBUG - [vvDD_2][cvodes:CVode:TOO_MUCH_WORK] At t = 1.70125, mxstep steps taken before reaching tout.
2024-11-21 15:22:05.459 - amici.swig_wrappers - ERROR - [vvDD_2][FORWARD_FAILURE] AMICI forward simulation failed at t = 1.70125: AMICI failed to integrate the forward problem
2024-11-21 15:22:05.576 - amici.swig_wrappers - DEBUG - [vvDD_10][cvodes:cvHandleFailure:ERR_FAILURE] At t = 0.216179 and h = 8.91313e-08, the error test failed repeatedly or with |h| = hmin.
2024-11-21 15:22:05.576 - amici.swig_wrappers - ERROR - [vvDD_10][FORWARD_FAILURE] AMICI forward simulation failed at t = 0.216179: AMICI failed to integrate the forward problem
2024-11-21 15:22:05.797 - amici.swig_wrappers - DEBUG - [vvDD_1][cvodes:cvHandleFailure:ERR_FAILURE] At t = 0.216023 and h = 1.0933e-07, the error test failed repeatedly or with |h| = hmin.
2024-11-21 15:22:05.797 - amici.swig_wrappers - ERROR - [vvDD_1][FORWARD_FAILURE] AMICI forward simulation failed at t = 0.216023: AMICI failed to integrate the forward problem
2024-11-21 15:22:05.874 - amici.swig_wrappers - DEBUG - [vvDD_3][cvodes:CVode:TOO_MUCH_WORK] At t = 3.90927, mxstep steps taken before reaching tout.
2024-11-21 15:22:05.874 - amici.swig_wrappers - ERROR - [vvDD_3][FORWARD_FAILURE] AMICI forward simulation failed at t = 3.90927: AMICI failed to integrate the forward problem
2024-11-21 15:22:05.921 - amici.swig_wrappers - DEBUG - [vvDD_7][cvodes:CVode:TOO_MUCH_WORK] At t = 3.59914, mxstep steps taken before reaching tout.
2024-11-21 15:22:05.921 - amici.swig_wrappers - ERROR - [vvDD_7][FORWARD_FAILURE] AMICI forward simulation failed at t = 3.59914: AMICI failed to integrate the forward problem
2024-11-21 15:22:06.135 - amici.swig_wrappers - DEBUG - [vvDD_2][cvodes:CVode:TOO_MUCH_WORK] At t = 1.33687, mxstep steps taken before reaching tout.
2024-11-21 15:22:06.136 - amici.swig_wrappers - ERROR - [vvDD_2][FORWARD_FAILURE] AMICI forward simulation failed at t = 1.33687: AMICI failed to integrate the forward problem
2024-11-21 15:22:06.215 - amici.swig_wrappers - DEBUG - [vvDD_10][cvodes:CVode:TOO_MUCH_WORK] At t = 3.53642, mxstep steps taken before reaching tout.
2024-11-21 15:22:06.215 - amici.swig_wrappers - ERROR - [vvDD_10][FORWARD_FAILURE] AMICI forward simulation failed at t = 3.53642: AMICI failed to integrate the forward problem
2024-11-21 15:22:06.354 - amici.swig_wrappers - DEBUG - [vvDD_6][cvodes:cvHandleFailure:ERR_FAILURE] At t = 0.220418 and h = 6.18742e-08, the error test failed repeatedly or with |h| = hmin.
2024-11-21 15:22:06.355 - amici.swig_wrappers - ERROR - [vvDD_6][FORWARD_FAILURE] AMICI forward simulation failed at t = 0.220418: AMICI failed to integrate the forward problem
2024-11-21 15:22:06.549 - amici.swig_wrappers - DEBUG - [vvDD_3][cvodes:CVode:TOO_MUCH_WORK] At t = 3.33968, mxstep steps taken before reaching tout.
2024-11-21 15:22:06.549 - amici.swig_wrappers - ERROR - [vvDD_3][FORWARD_FAILURE] AMICI forward simulation failed at t = 3.33968: AMICI failed to integrate the forward problem
2024-11-21 15:22:06.731 - amici.swig_wrappers - DEBUG - [vvDD_3][cvodes:CVode:TOO_MUCH_WORK] At t = 2.17518, mxstep steps taken before reaching tout.
2024-11-21 15:22:06.731 - amici.swig_wrappers - ERROR - [vvDD_3][FORWARD_FAILURE] AMICI forward simulation failed at t = 2.17518: AMICI failed to integrate the forward problem
2024-11-21 15:22:06.783 - amici.swig_wrappers - DEBUG - [vvDD_4][cvodes:CVode:TOO_MUCH_WORK] At t = 3.55625, mxstep steps taken before reaching tout.
2024-11-21 15:22:06.783 - amici.swig_wrappers - ERROR - [vvDD_4][FORWARD_FAILURE] AMICI forward simulation failed at t = 3.55625: AMICI failed to integrate the forward problem
2024-11-21 15:22:06.822 - amici.swig_wrappers - DEBUG - [vvDD_2][cvodes:CVode:TOO_MUCH_WORK] At t = 1.76466, mxstep steps taken before reaching tout.
2024-11-21 15:22:06.822 - amici.swig_wrappers - ERROR - [vvDD_2][FORWARD_FAILURE] AMICI forward simulation failed at t = 1.76466: AMICI failed to integrate the forward problem
2024-11-21 15:22:07.457 - amici.swig_wrappers - DEBUG - [vvDD_3][cvodes:CVode:TOO_MUCH_WORK] At t = 3.45895, mxstep steps taken before reaching tout.
2024-11-21 15:22:07.457 - amici.swig_wrappers - ERROR - [vvDD_3][FORWARD_FAILURE] AMICI forward simulation failed at t = 3.45895: AMICI failed to integrate the forward problem
2024-11-21 15:22:07.547 - amici.swig_wrappers - DEBUG - [vvDD_2][cvodes:CVode:TOO_MUCH_WORK] At t = 1.81308, mxstep steps taken before reaching tout.
2024-11-21 15:22:07.547 - amici.swig_wrappers - ERROR - [vvDD_2][FORWARD_FAILURE] AMICI forward simulation failed at t = 1.81308: AMICI failed to integrate the forward problem
2024-11-21 15:22:07.736 - amici.swig_wrappers - DEBUG - [vvDD_8][cvodes:cvHandleFailure:ERR_FAILURE] At t = 0.227263 and h = 7.52191e-08, the error test failed repeatedly or with |h| = hmin.
2024-11-21 15:22:07.736 - amici.swig_wrappers - ERROR - [vvDD_8][FORWARD_FAILURE] AMICI forward simulation failed at t = 0.227263: AMICI failed to integrate the forward problem
2024-11-21 15:22:07.829 - amici.swig_wrappers - DEBUG - [vvDD_1][cvodes:CVode:TOO_MUCH_WORK] At t = 3.79314, mxstep steps taken before reaching tout.
2024-11-21 15:22:07.830 - amici.swig_wrappers - ERROR - [vvDD_1][FORWARD_FAILURE] AMICI forward simulation failed at t = 3.79314: AMICI failed to integrate the forward problem
2024-11-21 15:22:07.839 - amici.swig_wrappers - DEBUG - [vvDD_1][cvodes:CVode:TOO_MUCH_WORK] At t = 0.00369755, mxstep steps taken before reaching tout.
2024-11-21 15:22:07.839 - amici.swig_wrappers - ERROR - [vvDD_1][FORWARD_FAILURE] AMICI forward simulation failed at t = 0.00369755: AMICI failed to integrate the forward problem
2024-11-21 15:22:08.208 - amici.swig_wrappers - DEBUG - [vvDD_2][cvodes:CVode:TOO_MUCH_WORK] At t = 1.95304, mxstep steps taken before reaching tout.
2024-11-21 15:22:08.208 - amici.swig_wrappers - ERROR - [vvDD_2][FORWARD_FAILURE] AMICI forward simulation failed at t = 1.95304: AMICI failed to integrate the forward problem
2024-11-21 15:22:08.287 - amici.swig_wrappers - DEBUG - [vvDD_5][cvodes:CVode:TOO_MUCH_WORK] At t = 3.72034, mxstep steps taken before reaching tout.
2024-11-21 15:22:08.287 - amici.swig_wrappers - ERROR - [vvDD_5][FORWARD_FAILURE] AMICI forward simulation failed at t = 3.72034: AMICI failed to integrate the forward problem
2024-11-21 15:22:08.758 - amici.swig_wrappers - DEBUG - [vvDD_8][cvodes:CVode:TOO_MUCH_WORK] At t = 3.54226, mxstep steps taken before reaching tout.
2024-11-21 15:22:08.758 - amici.swig_wrappers - ERROR - [vvDD_8][FORWARD_FAILURE] AMICI forward simulation failed at t = 3.54226: AMICI failed to integrate the forward problem
2024-11-21 15:22:08.905 - amici.swig_wrappers - DEBUG - [vvDD_2][cvodes:CVode:TOO_MUCH_WORK] At t = 2.06481, mxstep steps taken before reaching tout.
2024-11-21 15:22:08.905 - amici.swig_wrappers - ERROR - [vvDD_2][FORWARD_FAILURE] AMICI forward simulation failed at t = 2.06481: AMICI failed to integrate the forward problem
2024-11-21 15:22:09.168 - amici.swig_wrappers - DEBUG - [vvDD_8][cvodes:CVode:TOO_MUCH_WORK] At t = 3.44961, mxstep steps taken before reaching tout.
2024-11-21 15:22:09.168 - amici.swig_wrappers - ERROR - [vvDD_8][FORWARD_FAILURE] AMICI forward simulation failed at t = 3.44961: AMICI failed to integrate the forward problem
2024-11-21 15:22:09.330 - amici.swig_wrappers - DEBUG - [vvDD_3][cvodes:CVode:TOO_MUCH_WORK] At t = 3.76106, mxstep steps taken before reaching tout.
2024-11-21 15:22:09.330 - amici.swig_wrappers - ERROR - [vvDD_3][FORWARD_FAILURE] AMICI forward simulation failed at t = 3.76106: AMICI failed to integrate the forward problem
2024-11-21 15:22:09.359 - amici.swig_wrappers - DEBUG - [vvDD_1][cvodes:cvHandleFailure:ERR_FAILURE] At t = 0.230623 and h = 1.03266e-07, the error test failed repeatedly or with |h| = hmin.
2024-11-21 15:22:09.359 - amici.swig_wrappers - ERROR - [vvDD_1][FORWARD_FAILURE] AMICI forward simulation failed at t = 0.230623: AMICI failed to integrate the forward problem
2024-11-21 15:22:09.592 - amici.swig_wrappers - DEBUG - [vvDD_2][cvodes:CVode:TOO_MUCH_WORK] At t = 2.34814, mxstep steps taken before reaching tout.
2024-11-21 15:22:09.592 - amici.swig_wrappers - ERROR - [vvDD_2][FORWARD_FAILURE] AMICI forward simulation failed at t = 2.34814: AMICI failed to integrate the forward problem
2024-11-21 15:22:09.595 - amici.swig_wrappers - DEBUG - [vvDD_1][cvodes:CVode:TOO_MUCH_WORK] At t = 0.736273, mxstep steps taken before reaching tout.
2024-11-21 15:22:09.596 - amici.swig_wrappers - ERROR - [vvDD_1][FORWARD_FAILURE] AMICI forward simulation failed at t = 0.736273: AMICI failed to integrate the forward problem
2024-11-21 15:22:09.654 - amici.swig_wrappers - DEBUG - [vvDD_2][cvodes:CVode:TOO_MUCH_WORK] At t = 3.70527, mxstep steps taken before reaching tout.
2024-11-21 15:22:09.655 - amici.swig_wrappers - ERROR - [vvDD_2][FORWARD_FAILURE] AMICI forward simulation failed at t = 3.70527: AMICI failed to integrate the forward problem
2024-11-21 15:22:09.730 - amici.swig_wrappers - DEBUG - [vvDD_6][cvodes:cvHandleFailure:ERR_FAILURE] At t = 0.230737 and h = 1.00403e-07, the error test failed repeatedly or with |h| = hmin.
2024-11-21 15:22:09.730 - amici.swig_wrappers - ERROR - [vvDD_6][FORWARD_FAILURE] AMICI forward simulation failed at t = 0.230737: AMICI failed to integrate the forward problem
2024-11-21 15:22:09.838 - amici.swig_wrappers - DEBUG - [vvDD_1][cvodes:CVode:TOO_MUCH_WORK] At t = 0.219508, mxstep steps taken before reaching tout.
2024-11-21 15:22:09.838 - amici.swig_wrappers - ERROR - [vvDD_1][FORWARD_FAILURE] AMICI forward simulation failed at t = 0.219508: AMICI failed to integrate the forward problem
2024-11-21 15:22:09.949 - amici.swig_wrappers - DEBUG - [vvDD_8][cvodes:CVode:TOO_MUCH_WORK] At t = 3.91016, mxstep steps taken before reaching tout.
2024-11-21 15:22:09.949 - amici.swig_wrappers - ERROR - [vvDD_8][FORWARD_FAILURE] AMICI forward simulation failed at t = 3.91016: AMICI failed to integrate the forward problem
2024-11-21 15:22:09.984 - amici.swig_wrappers - DEBUG - [vvDD_3][cvodes:CVode:TOO_MUCH_WORK] At t = 3.62789, mxstep steps taken before reaching tout.
2024-11-21 15:22:09.984 - amici.swig_wrappers - ERROR - [vvDD_3][FORWARD_FAILURE] AMICI forward simulation failed at t = 3.62789: AMICI failed to integrate the forward problem
2024-11-21 15:22:09.991 - amici.swig_wrappers - DEBUG - [vvDD_3][cvodes:CVode:TOO_MUCH_WORK] At t = 3.72696, mxstep steps taken before reaching tout.
2024-11-21 15:22:09.991 - amici.swig_wrappers - ERROR - [vvDD_3][FORWARD_FAILURE] AMICI forward simulation failed at t = 3.72696: AMICI failed to integrate the forward problem
2024-11-21 15:22:10.016 - amici.swig_wrappers - DEBUG - [vvDD_1][cvodes:cvHandleFailure:ERR_FAILURE] At t = 0.230904 and h = 7.90738e-08, the error test failed repeatedly or with |h| = hmin.
2024-11-21 15:22:10.016 - amici.swig_wrappers - ERROR - [vvDD_1][FORWARD_FAILURE] AMICI forward simulation failed at t = 0.230904: AMICI failed to integrate the forward problem
2024-11-21 15:22:10.097 - amici.swig_wrappers - DEBUG - [vvDD_1][cvodes:CVode:TOO_MUCH_WORK] At t = 1.95693, mxstep steps taken before reaching tout.
2024-11-21 15:22:10.097 - amici.swig_wrappers - ERROR - [vvDD_1][FORWARD_FAILURE] AMICI forward simulation failed at t = 1.95693: AMICI failed to integrate the forward problem
2024-11-21 15:22:10.208 - amici.swig_wrappers - DEBUG - [vvDD_8][cvodes:cvHandleFailure:ERR_FAILURE] At t = 0.231025 and h = 9.85857e-08, the error test failed repeatedly or with |h| = hmin.
2024-11-21 15:22:10.208 - amici.swig_wrappers - ERROR - [vvDD_8][FORWARD_FAILURE] AMICI forward simulation failed at t = 0.231025: AMICI failed to integrate the forward problem
2024-11-21 15:22:10.306 - amici.swig_wrappers - DEBUG - [vvDD_2][cvodes:CVode:TOO_MUCH_WORK] At t = 2.1248, mxstep steps taken before reaching tout.
2024-11-21 15:22:10.306 - amici.swig_wrappers - ERROR - [vvDD_2][FORWARD_FAILURE] AMICI forward simulation failed at t = 2.1248: AMICI failed to integrate the forward problem
2024-11-21 15:22:10.439 - amici.swig_wrappers - DEBUG - [vvDD_10][cvodes:CVode:TOO_MUCH_WORK] At t = 3.97781, mxstep steps taken before reaching tout.
2024-11-21 15:22:10.439 - amici.swig_wrappers - ERROR - [vvDD_10][FORWARD_FAILURE] AMICI forward simulation failed at t = 3.97781: AMICI failed to integrate the forward problem
2024-11-21 15:22:10.763 - amici.swig_wrappers - DEBUG - [vvDD_2][cvodes:cvHandleFailure:ERR_FAILURE] At t = 0.230726 and h = 9.43466e-08, the error test failed repeatedly or with |h| = hmin.
2024-11-21 15:22:10.763 - amici.swig_wrappers - ERROR - [vvDD_2][FORWARD_FAILURE] AMICI forward simulation failed at t = 0.230726: AMICI failed to integrate the forward problem
2024-11-21 15:22:10.947 - amici.swig_wrappers - DEBUG - [vvDD_8][cvodes:cvHandleFailure:ERR_FAILURE] At t = 0.231012 and h = 1.03092e-07, the error test failed repeatedly or with |h| = hmin.
2024-11-21 15:22:10.947 - amici.swig_wrappers - ERROR - [vvDD_8][FORWARD_FAILURE] AMICI forward simulation failed at t = 0.231012: AMICI failed to integrate the forward problem
2024-11-21 15:22:10.990 - amici.swig_wrappers - DEBUG - [vvDD_3][cvodes:cvHandleFailure:ERR_FAILURE] At t = 0.230973 and h = 8.77143e-08, the error test failed repeatedly or with |h| = hmin.
2024-11-21 15:22:10.990 - amici.swig_wrappers - ERROR - [vvDD_3][FORWARD_FAILURE] AMICI forward simulation failed at t = 0.230973: AMICI failed to integrate the forward problem
2024-11-21 15:22:11.072 - amici.swig_wrappers - DEBUG - [vvDD_10][cvodes:CVode:TOO_MUCH_WORK] At t = 3.61082, mxstep steps taken before reaching tout.
2024-11-21 15:22:11.072 - amici.swig_wrappers - ERROR - [vvDD_10][FORWARD_FAILURE] AMICI forward simulation failed at t = 3.61082: AMICI failed to integrate the forward problem
2024-11-21 15:22:11.080 - amici.swig_wrappers - DEBUG - [vvDD_2][cvodes:CVode:TOO_MUCH_WORK] At t = 2.26571, mxstep steps taken before reaching tout.
2024-11-21 15:22:11.080 - amici.swig_wrappers - ERROR - [vvDD_2][FORWARD_FAILURE] AMICI forward simulation failed at t = 2.26571: AMICI failed to integrate the forward problem
2024-11-21 15:22:11.323 - amici.swig_wrappers - DEBUG - [vvDD_2][cvodes:cvHandleFailure:ERR_FAILURE] At t = 0.230861 and h = 6.60881e-08, the error test failed repeatedly or with |h| = hmin.
2024-11-21 15:22:11.323 - amici.swig_wrappers - ERROR - [vvDD_2][FORWARD_FAILURE] AMICI forward simulation failed at t = 0.230861: AMICI failed to integrate the forward problem
2024-11-21 15:22:11.418 - amici.swig_wrappers - DEBUG - [vvDD_8][cvodes:cvHandleFailure:ERR_FAILURE] At t = 0.230811 and h = 7.80393e-08, the error test failed repeatedly or with |h| = hmin.
2024-11-21 15:22:11.418 - amici.swig_wrappers - ERROR - [vvDD_8][FORWARD_FAILURE] AMICI forward simulation failed at t = 0.230811: AMICI failed to integrate the forward problem
2024-11-21 15:22:11.541 - amici.swig_wrappers - DEBUG - [vvDD_2][cvodes:CVode:TOO_MUCH_WORK] At t = 2.26975, mxstep steps taken before reaching tout.
2024-11-21 15:22:11.541 - amici.swig_wrappers - ERROR - [vvDD_2][FORWARD_FAILURE] AMICI forward simulation failed at t = 2.26975: AMICI failed to integrate the forward problem
2024-11-21 15:22:11.635 - amici.swig_wrappers - DEBUG - [vvDD_1][cvodes:CVode:TOO_MUCH_WORK] At t = 0.239833, mxstep steps taken before reaching tout.
2024-11-21 15:22:11.635 - amici.swig_wrappers - ERROR - [vvDD_1][FORWARD_FAILURE] AMICI forward simulation failed at t = 0.239833: AMICI failed to integrate the forward problem
2024-11-21 15:22:11.937 - amici.swig_wrappers - DEBUG - [vvDD_1][cvodes:CVode:TOO_MUCH_WORK] At t = 3.94233, mxstep steps taken before reaching tout.
2024-11-21 15:22:11.938 - amici.swig_wrappers - ERROR - [vvDD_1][FORWARD_FAILURE] AMICI forward simulation failed at t = 3.94233: AMICI failed to integrate the forward problem
2024-11-21 15:22:11.982 - amici.swig_wrappers - DEBUG - [vvDD_8][cvodes:cvHandleFailure:ERR_FAILURE] At t = 0.230872 and h = 6.51895e-08, the error test failed repeatedly or with |h| = hmin.
2024-11-21 15:22:11.982 - amici.swig_wrappers - ERROR - [vvDD_8][FORWARD_FAILURE] AMICI forward simulation failed at t = 0.230872: AMICI failed to integrate the forward problem
2024-11-21 15:22:12.103 - amici.swig_wrappers - DEBUG - [vvDD_2][cvodes:CVode:TOO_MUCH_WORK] At t = 1.77734, mxstep steps taken before reaching tout.
2024-11-21 15:22:12.103 - amici.swig_wrappers - ERROR - [vvDD_2][FORWARD_FAILURE] AMICI forward simulation failed at t = 1.77734: AMICI failed to integrate the forward problem
2024-11-21 15:22:12.259 - amici.swig_wrappers - DEBUG - [vvDD_8][cvodes:CVode:TOO_MUCH_WORK] At t = 3.49544, mxstep steps taken before reaching tout.
2024-11-21 15:22:12.259 - amici.swig_wrappers - ERROR - [vvDD_8][FORWARD_FAILURE] AMICI forward simulation failed at t = 3.49544: AMICI failed to integrate the forward problem
2024-11-21 15:22:12.337 - amici.swig_wrappers - DEBUG - [vvDD_1][cvodes:CVode:TOO_MUCH_WORK] At t = 1.547, mxstep steps taken before reaching tout.
2024-11-21 15:22:12.337 - amici.swig_wrappers - ERROR - [vvDD_1][FORWARD_FAILURE] AMICI forward simulation failed at t = 1.547: AMICI failed to integrate the forward problem
2024-11-21 15:22:12.344 - amici.swig_wrappers - DEBUG - [vvDD_4][cvodes:cvHandleFailure:ERR_FAILURE] At t = 0.230903 and h = 6.73279e-08, the error test failed repeatedly or with |h| = hmin.
2024-11-21 15:22:12.345 - amici.swig_wrappers - ERROR - [vvDD_4][FORWARD_FAILURE] AMICI forward simulation failed at t = 0.230903: AMICI failed to integrate the forward problem
2024-11-21 15:22:12.401 - amici.swig_wrappers - DEBUG - [vvDD_6][cvodes:CVode:TOO_MUCH_WORK] At t = 3.80897, mxstep steps taken before reaching tout.
2024-11-21 15:22:12.401 - amici.swig_wrappers - ERROR - [vvDD_6][FORWARD_FAILURE] AMICI forward simulation failed at t = 3.80897: AMICI failed to integrate the forward problem
2024-11-21 15:22:12.564 - amici.swig_wrappers - DEBUG - [vvDD_2][cvodes:CVode:TOO_MUCH_WORK] At t = 3.96984, mxstep steps taken before reaching tout.
2024-11-21 15:22:12.564 - amici.swig_wrappers - ERROR - [vvDD_2][FORWARD_FAILURE] AMICI forward simulation failed at t = 3.96984: AMICI failed to integrate the forward problem
2024-11-21 15:22:12.568 - amici.swig_wrappers - DEBUG - [vvDD_5][cvodes:cvHandleFailure:ERR_FAILURE] At t = 2.71162 and h = 4.80043e-07, the error test failed repeatedly or with |h| = hmin.
2024-11-21 15:22:12.569 - amici.swig_wrappers - ERROR - [vvDD_5][FORWARD_FAILURE] AMICI forward simulation failed at t = 2.71162: AMICI failed to integrate the forward problem
2024-11-21 15:22:12.570 - amici.swig_wrappers - DEBUG - [vvDD_2][cvodes:CVode:TOO_MUCH_WORK] At t = 1.78394, mxstep steps taken before reaching tout.
2024-11-21 15:22:12.570 - amici.swig_wrappers - ERROR - [vvDD_2][FORWARD_FAILURE] AMICI forward simulation failed at t = 1.78394: AMICI failed to integrate the forward problem
2024-11-21 15:22:12.596 - amici.swig_wrappers - DEBUG - [vvDD_1][cvodes:CVode:TOO_MUCH_WORK] At t = 0.00091591, mxstep steps taken before reaching tout.
2024-11-21 15:22:12.596 - amici.swig_wrappers - ERROR - [vvDD_1][FORWARD_FAILURE] AMICI forward simulation failed at t = 0.00091591: AMICI failed to integrate the forward problem
2024-11-21 15:22:12.752 - amici.swig_wrappers - DEBUG - [vvDD_7][cvodes:cvHandleFailure:ERR_FAILURE] At t = 0.231049 and h = 8.77347e-08, the error test failed repeatedly or with |h| = hmin.
2024-11-21 15:22:12.752 - amici.swig_wrappers - ERROR - [vvDD_7][FORWARD_FAILURE] AMICI forward simulation failed at t = 0.231049: AMICI failed to integrate the forward problem
2024-11-21 15:22:12.805 - amici.swig_wrappers - DEBUG - [vvDD_4][cvodes:cvHandleFailure:ERR_FAILURE] At t = 3.04836 and h = 3.75613e-08, the error test failed repeatedly or with |h| = hmin.
2024-11-21 15:22:12.805 - amici.swig_wrappers - ERROR - [vvDD_4][FORWARD_FAILURE] AMICI forward simulation failed at t = 3.04836: AMICI failed to integrate the forward problem
2024-11-21 15:22:12.828 - amici.swig_wrappers - DEBUG - [vvDD_1][cvodes:cvHandleFailure:ERR_FAILURE] At t = 3.07827 and h = 8.10781e-07, the error test failed repeatedly or with |h| = hmin.
2024-11-21 15:22:12.828 - amici.swig_wrappers - ERROR - [vvDD_1][FORWARD_FAILURE] AMICI forward simulation failed at t = 3.07827: AMICI failed to integrate the forward problem
2024-11-21 15:22:12.872 - amici.swig_wrappers - DEBUG - [vvDD_1][cvodes:cvHandleFailure:ERR_FAILURE] At t = 0.230832 and h = 1.06911e-07, the error test failed repeatedly or with |h| = hmin.
2024-11-21 15:22:12.872 - amici.swig_wrappers - ERROR - [vvDD_1][FORWARD_FAILURE] AMICI forward simulation failed at t = 0.230832: AMICI failed to integrate the forward problem
2024-11-21 15:22:12.893 - amici.swig_wrappers - DEBUG - [vvDD_1][cvodes:cvHandleFailure:ERR_FAILURE] At t = 0.230841 and h = 8.94745e-08, the error test failed repeatedly or with |h| = hmin.
2024-11-21 15:22:12.893 - amici.swig_wrappers - ERROR - [vvDD_1][FORWARD_FAILURE] AMICI forward simulation failed at t = 0.230841: AMICI failed to integrate the forward problem
2024-11-21 15:22:12.958 - amici.swig_wrappers - DEBUG - [vvDD_1][cvodes:cvHandleFailure:ERR_FAILURE] At t = 3.06623 and h = 6.32013e-07, the error test failed repeatedly or with |h| = hmin.
2024-11-21 15:22:12.958 - amici.swig_wrappers - ERROR - [vvDD_1][FORWARD_FAILURE] AMICI forward simulation failed at t = 3.06623: AMICI failed to integrate the forward problem
2024-11-21 15:22:13.090 - amici.swig_wrappers - DEBUG - [vvDD_1][cvodes:cvHandleFailure:ERR_FAILURE] At t = 3.06648 and h = 1.99503e-07, the error test failed repeatedly or with |h| = hmin.
2024-11-21 15:22:13.090 - amici.swig_wrappers - ERROR - [vvDD_1][FORWARD_FAILURE] AMICI forward simulation failed at t = 3.06648: AMICI failed to integrate the forward problem
2024-11-21 15:22:13.228 - amici.swig_wrappers - DEBUG - [vvDD_8][cvodes:CVode:TOO_MUCH_WORK] At t = 3.3766, mxstep steps taken before reaching tout.
2024-11-21 15:22:13.228 - amici.swig_wrappers - ERROR - [vvDD_8][FORWARD_FAILURE] AMICI forward simulation failed at t = 3.3766: AMICI failed to integrate the forward problem
2024-11-21 15:22:13.263 - amici.swig_wrappers - DEBUG - [vvDD_6][cvodes:CVode:TOO_MUCH_WORK] At t = 3.35092, mxstep steps taken before reaching tout.
2024-11-21 15:22:13.263 - amici.swig_wrappers - ERROR - [vvDD_6][FORWARD_FAILURE] AMICI forward simulation failed at t = 3.35092: AMICI failed to integrate the forward problem
2024-11-21 15:22:13.311 - amici.swig_wrappers - DEBUG - [vvDD_2][cvodes:CVode:TOO_MUCH_WORK] At t = 1.86528, mxstep steps taken before reaching tout.
2024-11-21 15:22:13.311 - amici.swig_wrappers - ERROR - [vvDD_2][FORWARD_FAILURE] AMICI forward simulation failed at t = 1.86528: AMICI failed to integrate the forward problem
2024-11-21 15:22:13.340 - amici.swig_wrappers - DEBUG - [vvDD_4][cvodes:CVode:TOO_MUCH_WORK] At t = 3.90809, mxstep steps taken before reaching tout.
2024-11-21 15:22:13.340 - amici.swig_wrappers - ERROR - [vvDD_4][FORWARD_FAILURE] AMICI forward simulation failed at t = 3.90809: AMICI failed to integrate the forward problem
2024-11-21 15:22:13.374 - amici.swig_wrappers - DEBUG - [vvDD_9][cvodes:cvHandleFailure:ERR_FAILURE] At t = 3.06353 and h = 7.50568e-08, the error test failed repeatedly or with |h| = hmin.
2024-11-21 15:22:13.374 - amici.swig_wrappers - ERROR - [vvDD_9][FORWARD_FAILURE] AMICI forward simulation failed at t = 3.06353: AMICI failed to integrate the forward problem
2024-11-21 15:22:13.515 - amici.swig_wrappers - DEBUG - [vvDD_1][cvodes:cvHandleFailure:ERR_FAILURE] At t = 0.231187 and h = 5.67757e-08, the error test failed repeatedly or with |h| = hmin.
2024-11-21 15:22:13.515 - amici.swig_wrappers - ERROR - [vvDD_1][FORWARD_FAILURE] AMICI forward simulation failed at t = 0.231187: AMICI failed to integrate the forward problem
2024-11-21 15:22:13.558 - amici.swig_wrappers - DEBUG - [vvDD_3][cvodes:cvHandleFailure:ERR_FAILURE] At t = 0.231352 and h = 1.01315e-07, the error test failed repeatedly or with |h| = hmin.
2024-11-21 15:22:13.558 - amici.swig_wrappers - ERROR - [vvDD_3][FORWARD_FAILURE] AMICI forward simulation failed at t = 0.231352: AMICI failed to integrate the forward problem
2024-11-21 15:22:13.920 - amici.swig_wrappers - DEBUG - [vvDD_5][cvodes:cvHandleFailure:ERR_FAILURE] At t = 2.9724 and h = 6.83073e-07, the error test failed repeatedly or with |h| = hmin.
2024-11-21 15:22:13.920 - amici.swig_wrappers - ERROR - [vvDD_5][FORWARD_FAILURE] AMICI forward simulation failed at t = 2.9724: AMICI failed to integrate the forward problem
2024-11-21 15:22:13.921 - amici.swig_wrappers - DEBUG - [vvDD_5][cvodes:CVode:TOO_MUCH_WORK] At t = 3.8267, mxstep steps taken before reaching tout.
2024-11-21 15:22:13.921 - amici.swig_wrappers - ERROR - [vvDD_5][FORWARD_FAILURE] AMICI forward simulation failed at t = 3.8267: AMICI failed to integrate the forward problem
2024-11-21 15:22:14.044 - amici.swig_wrappers - DEBUG - [vvDD_2][cvodes:CVode:TOO_MUCH_WORK] At t = 1.54068, mxstep steps taken before reaching tout.
2024-11-21 15:22:14.044 - amici.swig_wrappers - ERROR - [vvDD_2][FORWARD_FAILURE] AMICI forward simulation failed at t = 1.54068: AMICI failed to integrate the forward problem
2024-11-21 15:22:14.242 - amici.swig_wrappers - DEBUG - [vvDD_7][cvodes:CVode:TOO_MUCH_WORK] At t = 3.08919, mxstep steps taken before reaching tout.
2024-11-21 15:22:14.242 - amici.swig_wrappers - ERROR - [vvDD_7][FORWARD_FAILURE] AMICI forward simulation failed at t = 3.08919: AMICI failed to integrate the forward problem
2024-11-21 15:22:14.329 - amici.swig_wrappers - DEBUG - [vvDD_5][cvodes:cvHandleFailure:ERR_FAILURE] At t = 2.9732 and h = 7.3691e-07, the error test failed repeatedly or with |h| = hmin.
2024-11-21 15:22:14.329 - amici.swig_wrappers - ERROR - [vvDD_5][FORWARD_FAILURE] AMICI forward simulation failed at t = 2.9732: AMICI failed to integrate the forward problem
2024-11-21 15:22:14.418 - amici.swig_wrappers - DEBUG - [vvDD_8][cvodes:cvHandleFailure:ERR_FAILURE] At t = 3.18744 and h = 5.03927e-08, the error test failed repeatedly or with |h| = hmin.
2024-11-21 15:22:14.418 - amici.swig_wrappers - ERROR - [vvDD_8][FORWARD_FAILURE] AMICI forward simulation failed at t = 3.18744: AMICI failed to integrate the forward problem
2024-11-21 15:22:14.509 - amici.swig_wrappers - DEBUG - [vvDD_4][cvodes:CVode:TOO_MUCH_WORK] At t = 3.95727, mxstep steps taken before reaching tout.
2024-11-21 15:22:14.509 - amici.swig_wrappers - ERROR - [vvDD_4][FORWARD_FAILURE] AMICI forward simulation failed at t = 3.95727: AMICI failed to integrate the forward problem
2024-11-21 15:22:14.558 - amici.swig_wrappers - DEBUG - [vvDD_3][cvodes:cvHandleFailure:ERR_FAILURE] At t = 3.02695 and h = 4.84889e-07, the error test failed repeatedly or with |h| = hmin.
2024-11-21 15:22:14.558 - amici.swig_wrappers - ERROR - [vvDD_3][FORWARD_FAILURE] AMICI forward simulation failed at t = 3.02695: AMICI failed to integrate the forward problem
2024-11-21 15:22:14.628 - amici.swig_wrappers - DEBUG - [vvDD_7][cvodes:CVode:TOO_MUCH_WORK] At t = 3.78187, mxstep steps taken before reaching tout.
2024-11-21 15:22:14.628 - amici.swig_wrappers - ERROR - [vvDD_7][FORWARD_FAILURE] AMICI forward simulation failed at t = 3.78187: AMICI failed to integrate the forward problem
2024-11-21 15:22:14.681 - amici.swig_wrappers - DEBUG - [vvDD_1][cvodes:cvHandleFailure:ERR_FAILURE] At t = 3.02724 and h = 2.97674e-08, the error test failed repeatedly or with |h| = hmin.
2024-11-21 15:22:14.681 - amici.swig_wrappers - ERROR - [vvDD_1][FORWARD_FAILURE] AMICI forward simulation failed at t = 3.02724: AMICI failed to integrate the forward problem
2024-11-21 15:22:14.736 - amici.swig_wrappers - DEBUG - [vvDD_2][cvodes:CVode:TOO_MUCH_WORK] At t = 1.76198, mxstep steps taken before reaching tout.
2024-11-21 15:22:14.736 - amici.swig_wrappers - ERROR - [vvDD_2][FORWARD_FAILURE] AMICI forward simulation failed at t = 1.76198: AMICI failed to integrate the forward problem
2024-11-21 15:22:14.842 - amici.swig_wrappers - DEBUG - [vvDD_6][cvodes:CVode:TOO_MUCH_WORK] At t = 3.67943, mxstep steps taken before reaching tout.
2024-11-21 15:22:14.842 - amici.swig_wrappers - ERROR - [vvDD_6][FORWARD_FAILURE] AMICI forward simulation failed at t = 3.67943: AMICI failed to integrate the forward problem
2024-11-21 15:22:14.999 - amici.swig_wrappers - DEBUG - [vvDD_2][cvodes:CVode:TOO_MUCH_WORK] At t = 3.79713, mxstep steps taken before reaching tout.
2024-11-21 15:22:14.999 - amici.swig_wrappers - ERROR - [vvDD_2][FORWARD_FAILURE] AMICI forward simulation failed at t = 3.79713: AMICI failed to integrate the forward problem
2024-11-21 15:22:15.292 - amici.swig_wrappers - DEBUG - [vvDD_3][cvodes:cvHandleFailure:ERR_FAILURE] At t = 2.8155 and h = 6.85269e-07, the error test failed repeatedly or with |h| = hmin.
2024-11-21 15:22:15.292 - amici.swig_wrappers - ERROR - [vvDD_3][FORWARD_FAILURE] AMICI forward simulation failed at t = 2.8155: AMICI failed to integrate the forward problem
2024-11-21 15:22:15.335 - amici.swig_wrappers - DEBUG - [vvDD_3][cvodes:cvHandleFailure:ERR_FAILURE] At t = 2.99321 and h = 1.39764e-07, the error test failed repeatedly or with |h| = hmin.
2024-11-21 15:22:15.335 - amici.swig_wrappers - ERROR - [vvDD_3][FORWARD_FAILURE] AMICI forward simulation failed at t = 2.99321: AMICI failed to integrate the forward problem
2024-11-21 15:22:15.443 - amici.swig_wrappers - DEBUG - [vvDD_2][cvodes:CVode:TOO_MUCH_WORK] At t = 1.70611, mxstep steps taken before reaching tout.
2024-11-21 15:22:15.443 - amici.swig_wrappers - ERROR - [vvDD_2][FORWARD_FAILURE] AMICI forward simulation failed at t = 1.70611: AMICI failed to integrate the forward problem
2024-11-21 15:22:15.492 - amici.swig_wrappers - DEBUG - [vvDD_5][cvodes:cvHandleFailure:ERR_FAILURE] At t = 2.99135 and h = 4.59353e-08, the error test failed repeatedly or with |h| = hmin.
2024-11-21 15:22:15.492 - amici.swig_wrappers - ERROR - [vvDD_5][FORWARD_FAILURE] AMICI forward simulation failed at t = 2.99135: AMICI failed to integrate the forward problem
2024-11-21 15:22:15.513 - amici.swig_wrappers - DEBUG - [vvDD_4][cvodes:CVode:TOO_MUCH_WORK] At t = 3.65851, mxstep steps taken before reaching tout.
2024-11-21 15:22:15.513 - amici.swig_wrappers - ERROR - [vvDD_4][FORWARD_FAILURE] AMICI forward simulation failed at t = 3.65851: AMICI failed to integrate the forward problem
2024-11-21 15:22:15.538 - amici.swig_wrappers - DEBUG - [vvDD_3][cvodes:cvHandleFailure:ERR_FAILURE] At t = 2.99735 and h = 3.74637e-08, the error test failed repeatedly or with |h| = hmin.
2024-11-21 15:22:15.538 - amici.swig_wrappers - ERROR - [vvDD_3][FORWARD_FAILURE] AMICI forward simulation failed at t = 2.99735: AMICI failed to integrate the forward problem
2024-11-21 15:22:15.659 - amici.swig_wrappers - DEBUG - [vvDD_2][cvodes:CVode:TOO_MUCH_WORK] At t = 3.72234, mxstep steps taken before reaching tout.
2024-11-21 15:22:15.659 - amici.swig_wrappers - ERROR - [vvDD_2][FORWARD_FAILURE] AMICI forward simulation failed at t = 3.72234: AMICI failed to integrate the forward problem
2024-11-21 15:22:15.720 - amici.swig_wrappers - DEBUG - [vvDD_9][cvodes:cvHandleFailure:ERR_FAILURE] At t = 3 and h = 7.70418e-07, the error test failed repeatedly or with |h| = hmin.
2024-11-21 15:22:15.720 - amici.swig_wrappers - ERROR - [vvDD_9][FORWARD_FAILURE] AMICI forward simulation failed at t = 3: AMICI failed to integrate the forward problem
2024-11-21 15:22:15.846 - amici.swig_wrappers - DEBUG - [vvDD_3][cvodes:cvHandleFailure:ERR_FAILURE] At t = 0.239546 and h = 1.15915e-07, the error test failed repeatedly or with |h| = hmin.
2024-11-21 15:22:15.846 - amici.swig_wrappers - ERROR - [vvDD_3][FORWARD_FAILURE] AMICI forward simulation failed at t = 0.239546: AMICI failed to integrate the forward problem
2024-11-21 15:22:15.872 - amici.swig_wrappers - DEBUG - [vvDD_5][cvodes:cvHandleFailure:ERR_FAILURE] At t = 2.99491 and h = 6.53038e-08, the error test failed repeatedly or with |h| = hmin.
2024-11-21 15:22:15.872 - amici.swig_wrappers - ERROR - [vvDD_5][FORWARD_FAILURE] AMICI forward simulation failed at t = 2.99491: AMICI failed to integrate the forward problem
2024-11-21 15:22:15.961 - amici.swig_wrappers - DEBUG - [vvDD_10][cvodes:CVode:TOO_MUCH_WORK] At t = 3.80162, mxstep steps taken before reaching tout.
2024-11-21 15:22:15.961 - amici.swig_wrappers - ERROR - [vvDD_10][FORWARD_FAILURE] AMICI forward simulation failed at t = 3.80162: AMICI failed to integrate the forward problem
2024-11-21 15:22:16.048 - amici.swig_wrappers - DEBUG - [vvDD_6][cvodes:CVode:TOO_MUCH_WORK] At t = 3.71401, mxstep steps taken before reaching tout.
2024-11-21 15:22:16.048 - amici.swig_wrappers - ERROR - [vvDD_6][FORWARD_FAILURE] AMICI forward simulation failed at t = 3.71401: AMICI failed to integrate the forward problem
2024-11-21 15:22:16.054 - amici.swig_wrappers - DEBUG - [vvDD_8][cvodes:cvHandleFailure:ERR_FAILURE] At t = 3.15187 and h = 5.78578e-08, the error test failed repeatedly or with |h| = hmin.
2024-11-21 15:22:16.054 - amici.swig_wrappers - ERROR - [vvDD_8][FORWARD_FAILURE] AMICI forward simulation failed at t = 3.15187: AMICI failed to integrate the forward problem
2024-11-21 15:22:16.056 - amici.swig_wrappers - DEBUG - [vvDD_1][cvodes:CVode:TOO_MUCH_WORK] At t = 2.29102, mxstep steps taken before reaching tout.
2024-11-21 15:22:16.056 - amici.swig_wrappers - ERROR - [vvDD_1][FORWARD_FAILURE] AMICI forward simulation failed at t = 2.29102: AMICI failed to integrate the forward problem
2024-11-21 15:22:16.078 - amici.swig_wrappers - DEBUG - [vvDD_1][cvodes:cvHandleFailure:ERR_FAILURE] At t = 3 and h = 3.76336e-07, the error test failed repeatedly or with |h| = hmin.
2024-11-21 15:22:16.078 - amici.swig_wrappers - ERROR - [vvDD_1][FORWARD_FAILURE] AMICI forward simulation failed at t = 3: AMICI failed to integrate the forward problem
2024-11-21 15:22:16.102 - amici.swig_wrappers - DEBUG - [vvDD_1][cvodes:cvHandleFailure:ERR_FAILURE] At t = 2.97494 and h = 5.89227e-07, the error test failed repeatedly or with |h| = hmin.
2024-11-21 15:22:16.102 - amici.swig_wrappers - ERROR - [vvDD_1][FORWARD_FAILURE] AMICI forward simulation failed at t = 2.97494: AMICI failed to integrate the forward problem
2024-11-21 15:22:16.139 - amici.swig_wrappers - DEBUG - [vvDD_6][cvodes:CVode:TOO_MUCH_WORK] At t = 3.96711, mxstep steps taken before reaching tout.
2024-11-21 15:22:16.139 - amici.swig_wrappers - ERROR - [vvDD_6][FORWARD_FAILURE] AMICI forward simulation failed at t = 3.96711: AMICI failed to integrate the forward problem
2024-11-21 15:22:16.164 - amici.swig_wrappers - DEBUG - [vvDD_2][cvodes:CVode:TOO_MUCH_WORK] At t = 1.98386, mxstep steps taken before reaching tout.
2024-11-21 15:22:16.164 - amici.swig_wrappers - ERROR - [vvDD_2][FORWARD_FAILURE] AMICI forward simulation failed at t = 1.98386: AMICI failed to integrate the forward problem
2024-11-21 15:22:16.310 - amici.swig_wrappers - DEBUG - [vvDD_1][cvodes:CVode:TOO_MUCH_WORK] At t = 3.28396, mxstep steps taken before reaching tout.
2024-11-21 15:22:16.310 - amici.swig_wrappers - ERROR - [vvDD_1][FORWARD_FAILURE] AMICI forward simulation failed at t = 3.28396: AMICI failed to integrate the forward problem
2024-11-21 15:22:16.597 - amici.swig_wrappers - DEBUG - [vvDD_3][cvodes:cvHandleFailure:ERR_FAILURE] At t = 0.240436 and h = 1.11883e-07, the error test failed repeatedly or with |h| = hmin.
2024-11-21 15:22:16.597 - amici.swig_wrappers - ERROR - [vvDD_3][FORWARD_FAILURE] AMICI forward simulation failed at t = 0.240436: AMICI failed to integrate the forward problem
2024-11-21 15:22:16.748 - amici.swig_wrappers - DEBUG - [vvDD_3][cvodes:CVode:TOO_MUCH_WORK] At t = 3.8746, mxstep steps taken before reaching tout.
2024-11-21 15:22:16.748 - amici.swig_wrappers - ERROR - [vvDD_3][FORWARD_FAILURE] AMICI forward simulation failed at t = 3.8746: AMICI failed to integrate the forward problem
2024-11-21 15:22:16.780 - amici.swig_wrappers - DEBUG - [vvDD_8][cvodes:cvHandleFailure:ERR_FAILURE] At t = 0.240193 and h = 1.21275e-07, the error test failed repeatedly or with |h| = hmin.
2024-11-21 15:22:16.780 - amici.swig_wrappers - ERROR - [vvDD_8][FORWARD_FAILURE] AMICI forward simulation failed at t = 0.240193: AMICI failed to integrate the forward problem
2024-11-21 15:22:16.891 - amici.swig_wrappers - DEBUG - [vvDD_2][cvodes:CVode:TOO_MUCH_WORK] At t = 2.00921, mxstep steps taken before reaching tout.
2024-11-21 15:22:16.891 - amici.swig_wrappers - ERROR - [vvDD_2][FORWARD_FAILURE] AMICI forward simulation failed at t = 2.00921: AMICI failed to integrate the forward problem
2024-11-21 15:22:17.287 - amici.swig_wrappers - DEBUG - [vvDD_7][cvodes:CVode:TOO_MUCH_WORK] At t = 3.14986, mxstep steps taken before reaching tout.
2024-11-21 15:22:17.287 - amici.swig_wrappers - ERROR - [vvDD_7][FORWARD_FAILURE] AMICI forward simulation failed at t = 3.14986: AMICI failed to integrate the forward problem
2024-11-21 15:22:17.522 - amici.swig_wrappers - DEBUG - [vvDD_7][cvodes:CVode:TOO_MUCH_WORK] At t = 3.91978, mxstep steps taken before reaching tout.
2024-11-21 15:22:17.522 - amici.swig_wrappers - ERROR - [vvDD_7][FORWARD_FAILURE] AMICI forward simulation failed at t = 3.91978: AMICI failed to integrate the forward problem
2024-11-21 15:22:17.625 - amici.swig_wrappers - DEBUG - [vvDD_2][cvodes:CVode:TOO_MUCH_WORK] At t = 1.35304, mxstep steps taken before reaching tout.
2024-11-21 15:22:17.625 - amici.swig_wrappers - ERROR - [vvDD_2][FORWARD_FAILURE] AMICI forward simulation failed at t = 1.35304: AMICI failed to integrate the forward problem
2024-11-21 15:22:17.665 - amici.swig_wrappers - DEBUG - [vvDD_7][cvodes:cvHandleFailure:ERR_FAILURE] At t = 0.245285 and h = 9.42499e-08, the error test failed repeatedly or with |h| = hmin.
2024-11-21 15:22:17.665 - amici.swig_wrappers - ERROR - [vvDD_7][FORWARD_FAILURE] AMICI forward simulation failed at t = 0.245285: AMICI failed to integrate the forward problem
2024-11-21 15:22:17.674 - amici.swig_wrappers - DEBUG - [vvDD_2][cvodes:CVode:TOO_MUCH_WORK] At t = 3.33612, mxstep steps taken before reaching tout.
2024-11-21 15:22:17.674 - amici.swig_wrappers - ERROR - [vvDD_2][FORWARD_FAILURE] AMICI forward simulation failed at t = 3.33612: AMICI failed to integrate the forward problem
2024-11-21 15:22:17.710 - amici.swig_wrappers - DEBUG - [vvDD_3][cvodes:cvHandleFailure:ERR_FAILURE] At t = 0.244327 and h = 8.94034e-08, the error test failed repeatedly or with |h| = hmin.
2024-11-21 15:22:17.710 - amici.swig_wrappers - ERROR - [vvDD_3][FORWARD_FAILURE] AMICI forward simulation failed at t = 0.244327: AMICI failed to integrate the forward problem
2024-11-21 15:22:17.803 - amici.swig_wrappers - DEBUG - [vvDD_10][cvodes:CVode:TOO_MUCH_WORK] At t = 3.89599, mxstep steps taken before reaching tout.
2024-11-21 15:22:17.803 - amici.swig_wrappers - ERROR - [vvDD_10][FORWARD_FAILURE] AMICI forward simulation failed at t = 3.89599: AMICI failed to integrate the forward problem
2024-11-21 15:22:17.894 - amici.swig_wrappers - DEBUG - [vvDD_1][cvodes:CVode:TOO_MUCH_WORK] At t = 3.53176, mxstep steps taken before reaching tout.
2024-11-21 15:22:17.894 - amici.swig_wrappers - ERROR - [vvDD_1][FORWARD_FAILURE] AMICI forward simulation failed at t = 3.53176: AMICI failed to integrate the forward problem
2024-11-21 15:22:18.087 - amici.swig_wrappers - DEBUG - [vvDD_5][cvodes:CVode:TOO_MUCH_WORK] At t = 3.98842, mxstep steps taken before reaching tout.
2024-11-21 15:22:18.087 - amici.swig_wrappers - ERROR - [vvDD_5][FORWARD_FAILURE] AMICI forward simulation failed at t = 3.98842: AMICI failed to integrate the forward problem
2024-11-21 15:22:18.116 - amici.swig_wrappers - DEBUG - [vvDD_10][cvodes:CVode:TOO_MUCH_WORK] At t = 2.11485, mxstep steps taken before reaching tout.
2024-11-21 15:22:18.116 - amici.swig_wrappers - ERROR - [vvDD_10][FORWARD_FAILURE] AMICI forward simulation failed at t = 2.11485: AMICI failed to integrate the forward problem
2024-11-21 15:22:18.311 - amici.swig_wrappers - DEBUG - [vvDD_2][cvodes:CVode:TOO_MUCH_WORK] At t = 2.02012, mxstep steps taken before reaching tout.
2024-11-21 15:22:18.312 - amici.swig_wrappers - ERROR - [vvDD_2][FORWARD_FAILURE] AMICI forward simulation failed at t = 2.02012: AMICI failed to integrate the forward problem
2024-11-21 15:22:18.358 - amici.swig_wrappers - DEBUG - [vvDD_7][cvodes:CVode:TOO_MUCH_WORK] At t = 3.9186, mxstep steps taken before reaching tout.
2024-11-21 15:22:18.359 - amici.swig_wrappers - ERROR - [vvDD_7][FORWARD_FAILURE] AMICI forward simulation failed at t = 3.9186: AMICI failed to integrate the forward problem
2024-11-21 15:22:18.756 - amici.swig_wrappers - DEBUG - [vvDD_1][cvodes:cvHandleFailure:ERR_FAILURE] At t = 0.247305 and h = 1.20078e-07, the error test failed repeatedly or with |h| = hmin.
2024-11-21 15:22:18.756 - amici.swig_wrappers - ERROR - [vvDD_1][FORWARD_FAILURE] AMICI forward simulation failed at t = 0.247305: AMICI failed to integrate the forward problem
2024-11-21 15:22:18.918 - amici.swig_wrappers - DEBUG - [vvDD_8][cvodes:CVode:TOO_MUCH_WORK] At t = 3.90998, mxstep steps taken before reaching tout.
2024-11-21 15:22:18.918 - amici.swig_wrappers - ERROR - [vvDD_8][FORWARD_FAILURE] AMICI forward simulation failed at t = 3.90998: AMICI failed to integrate the forward problem
2024-11-21 15:22:18.937 - amici.swig_wrappers - DEBUG - [vvDD_8][cvodes:CVode:TOO_MUCH_WORK] At t = 3.69315, mxstep steps taken before reaching tout.
2024-11-21 15:22:18.937 - amici.swig_wrappers - ERROR - [vvDD_8][FORWARD_FAILURE] AMICI forward simulation failed at t = 3.69315: AMICI failed to integrate the forward problem
2024-11-21 15:22:18.940 - amici.swig_wrappers - DEBUG - [vvDD_2][cvodes:CVode:TOO_MUCH_WORK] At t = 3.90138, mxstep steps taken before reaching tout.
2024-11-21 15:22:18.940 - amici.swig_wrappers - ERROR - [vvDD_2][FORWARD_FAILURE] AMICI forward simulation failed at t = 3.90138: AMICI failed to integrate the forward problem
2024-11-21 15:22:19.011 - amici.swig_wrappers - DEBUG - [vvDD_1][cvodes:CVode:TOO_MUCH_WORK] At t = 1.04136, mxstep steps taken before reaching tout.
2024-11-21 15:22:19.011 - amici.swig_wrappers - ERROR - [vvDD_1][FORWARD_FAILURE] AMICI forward simulation failed at t = 1.04136: AMICI failed to integrate the forward problem
2024-11-21 15:22:19.043 - amici.swig_wrappers - DEBUG - [vvDD_2][cvodes:CVode:TOO_MUCH_WORK] At t = 1.74769, mxstep steps taken before reaching tout.
2024-11-21 15:22:19.043 - amici.swig_wrappers - ERROR - [vvDD_2][FORWARD_FAILURE] AMICI forward simulation failed at t = 1.74769: AMICI failed to integrate the forward problem
2024-11-21 15:22:19.051 - amici.swig_wrappers - DEBUG - [vvDD_3][cvodes:CVode:TOO_MUCH_WORK] At t = 3.64209, mxstep steps taken before reaching tout.
2024-11-21 15:22:19.051 - amici.swig_wrappers - ERROR - [vvDD_3][FORWARD_FAILURE] AMICI forward simulation failed at t = 3.64209: AMICI failed to integrate the forward problem
2024-11-21 15:22:19.244 - amici.swig_wrappers - DEBUG - [vvDD_10][cvodes:CVode:TOO_MUCH_WORK] At t = 2.18388, mxstep steps taken before reaching tout.
2024-11-21 15:22:19.244 - amici.swig_wrappers - ERROR - [vvDD_10][FORWARD_FAILURE] AMICI forward simulation failed at t = 2.18388: AMICI failed to integrate the forward problem
2024-11-21 15:22:19.261 - amici.swig_wrappers - DEBUG - [vvDD_1][cvodes:CVode:TOO_MUCH_WORK] At t = 0.00453749, mxstep steps taken before reaching tout.
2024-11-21 15:22:19.261 - amici.swig_wrappers - ERROR - [vvDD_1][FORWARD_FAILURE] AMICI forward simulation failed at t = 0.00453749: AMICI failed to integrate the forward problem
2024-11-21 15:22:19.524 - amici.swig_wrappers - DEBUG - [vvDD_1][cvodes:CVode:TOO_MUCH_WORK] At t = 3.962, mxstep steps taken before reaching tout.
2024-11-21 15:22:19.524 - amici.swig_wrappers - ERROR - [vvDD_1][FORWARD_FAILURE] AMICI forward simulation failed at t = 3.962: AMICI failed to integrate the forward problem
2024-11-21 15:22:19.559 - amici.swig_wrappers - DEBUG - [vvDD_10][cvodes:CVode:TOO_MUCH_WORK] At t = 3.10859, mxstep steps taken before reaching tout.
2024-11-21 15:22:19.559 - amici.swig_wrappers - ERROR - [vvDD_10][FORWARD_FAILURE] AMICI forward simulation failed at t = 3.10859: AMICI failed to integrate the forward problem
2024-11-21 15:22:19.696 - amici.swig_wrappers - DEBUG - [vvDD_8][cvodes:CVode:TOO_MUCH_WORK] At t = 3.81082, mxstep steps taken before reaching tout.
2024-11-21 15:22:19.696 - amici.swig_wrappers - ERROR - [vvDD_8][FORWARD_FAILURE] AMICI forward simulation failed at t = 3.81082: AMICI failed to integrate the forward problem
2024-11-21 15:22:19.704 - amici.swig_wrappers - DEBUG - [vvDD_10][cvodes:CVode:TOO_MUCH_WORK] At t = 3.53164, mxstep steps taken before reaching tout.
2024-11-21 15:22:19.704 - amici.swig_wrappers - ERROR - [vvDD_10][FORWARD_FAILURE] AMICI forward simulation failed at t = 3.53164: AMICI failed to integrate the forward problem
2024-11-21 15:22:19.753 - amici.swig_wrappers - DEBUG - [vvDD_2][cvodes:CVode:TOO_MUCH_WORK] At t = 2.00201, mxstep steps taken before reaching tout.
2024-11-21 15:22:19.753 - amici.swig_wrappers - ERROR - [vvDD_2][FORWARD_FAILURE] AMICI forward simulation failed at t = 2.00201: AMICI failed to integrate the forward problem
2024-11-21 15:22:19.842 - amici.swig_wrappers - DEBUG - [vvDD_10][cvodes:CVode:TOO_MUCH_WORK] At t = 2.13101, mxstep steps taken before reaching tout.
2024-11-21 15:22:19.842 - amici.swig_wrappers - ERROR - [vvDD_10][FORWARD_FAILURE] AMICI forward simulation failed at t = 2.13101: AMICI failed to integrate the forward problem
2024-11-21 15:22:19.921 - amici.swig_wrappers - DEBUG - [vvDD_8][cvodes:CVode:TOO_MUCH_WORK] At t = 2.94705, mxstep steps taken before reaching tout.
2024-11-21 15:22:19.921 - amici.swig_wrappers - ERROR - [vvDD_8][FORWARD_FAILURE] AMICI forward simulation failed at t = 2.94705: AMICI failed to integrate the forward problem
2024-11-21 15:22:19.982 - amici.swig_wrappers - DEBUG - [vvDD_10][cvodes:CVode:TOO_MUCH_WORK] At t = 2.29048, mxstep steps taken before reaching tout.
2024-11-21 15:22:19.982 - amici.swig_wrappers - ERROR - [vvDD_10][FORWARD_FAILURE] AMICI forward simulation failed at t = 2.29048: AMICI failed to integrate the forward problem
2024-11-21 15:22:20.063 - amici.swig_wrappers - DEBUG - [vvDD_3][cvodes:CVode:TOO_MUCH_WORK] At t = 3.78386, mxstep steps taken before reaching tout.
2024-11-21 15:22:20.063 - amici.swig_wrappers - ERROR - [vvDD_3][FORWARD_FAILURE] AMICI forward simulation failed at t = 3.78386: AMICI failed to integrate the forward problem
2024-11-21 15:22:20.428 - amici.swig_wrappers - DEBUG - [vvDD_1][cvodes:CVode:TOO_MUCH_WORK] At t = 0.000263721, mxstep steps taken before reaching tout.
2024-11-21 15:22:20.428 - amici.swig_wrappers - ERROR - [vvDD_1][FORWARD_FAILURE] AMICI forward simulation failed at t = 0.000263721: AMICI failed to integrate the forward problem
2024-11-21 15:22:20.484 - amici.swig_wrappers - DEBUG - [vvDD_5][cvodes:cvHandleFailure:ERR_FAILURE] At t = 0.149922 and h = 3.39767e-08, the error test failed repeatedly or with |h| = hmin.
2024-11-21 15:22:20.484 - amici.swig_wrappers - ERROR - [vvDD_5][FORWARD_FAILURE] AMICI forward simulation failed at t = 0.149922: AMICI failed to integrate the forward problem
2024-11-21 15:22:20.719 - amici.swig_wrappers - DEBUG - [vvDD_7][cvodes:cvHandleFailure:ERR_FAILURE] At t = 0.149927 and h = 3.30532e-08, the error test failed repeatedly or with |h| = hmin.
2024-11-21 15:22:20.719 - amici.swig_wrappers - ERROR - [vvDD_7][FORWARD_FAILURE] AMICI forward simulation failed at t = 0.149927: AMICI failed to integrate the forward problem
2024-11-21 15:22:20.832 - amici.swig_wrappers - DEBUG - [vvDD_2][cvodes:CVode:TOO_MUCH_WORK] At t = 1.88275, mxstep steps taken before reaching tout.
2024-11-21 15:22:20.832 - amici.swig_wrappers - ERROR - [vvDD_2][FORWARD_FAILURE] AMICI forward simulation failed at t = 1.88275: AMICI failed to integrate the forward problem
2024-11-21 15:22:21.038 - amici.swig_wrappers - DEBUG - [vvDD_4][cvodes:CVode:TOO_MUCH_WORK] At t = 3.92549, mxstep steps taken before reaching tout.
2024-11-21 15:22:21.038 - amici.swig_wrappers - ERROR - [vvDD_4][FORWARD_FAILURE] AMICI forward simulation failed at t = 3.92549: AMICI failed to integrate the forward problem
2024-11-21 15:22:21.290 - amici.swig_wrappers - DEBUG - [vvDD_2][cvodes:CVode:TOO_MUCH_WORK] At t = 1.41216, mxstep steps taken before reaching tout.
2024-11-21 15:22:21.290 - amici.swig_wrappers - ERROR - [vvDD_2][FORWARD_FAILURE] AMICI forward simulation failed at t = 1.41216: AMICI failed to integrate the forward problem
2024-11-21 15:22:21.408 - amici.swig_wrappers - DEBUG - [vvDD_9][cvodes:CVode:TOO_MUCH_WORK] At t = 3.99428, mxstep steps taken before reaching tout.
2024-11-21 15:22:21.408 - amici.swig_wrappers - ERROR - [vvDD_9][FORWARD_FAILURE] AMICI forward simulation failed at t = 3.99428: AMICI failed to integrate the forward problem
2024-11-21 15:22:21.410 - amici.swig_wrappers - DEBUG - [vvDD_2][cvodes:cvHandleFailure:ERR_FAILURE] At t = 0.148203 and h = 3.83806e-08, the error test failed repeatedly or with |h| = hmin.
2024-11-21 15:22:21.411 - amici.swig_wrappers - ERROR - [vvDD_2][FORWARD_FAILURE] AMICI forward simulation failed at t = 0.148203: AMICI failed to integrate the forward problem
2024-11-21 15:22:21.612 - amici.swig_wrappers - DEBUG - [vvDD_7][cvodes:CVode:TOO_MUCH_WORK] At t = 3.81151, mxstep steps taken before reaching tout.
2024-11-21 15:22:21.612 - amici.swig_wrappers - ERROR - [vvDD_7][FORWARD_FAILURE] AMICI forward simulation failed at t = 3.81151: AMICI failed to integrate the forward problem
2024-11-21 15:22:21.695 - amici.swig_wrappers - DEBUG - [vvDD_10][cvodes:cvHandleFailure:ERR_FAILURE] At t = 0.148226 and h = 1.84475e-08, the error test failed repeatedly or with |h| = hmin.
2024-11-21 15:22:21.695 - amici.swig_wrappers - ERROR - [vvDD_10][FORWARD_FAILURE] AMICI forward simulation failed at t = 0.148226: AMICI failed to integrate the forward problem
2024-11-21 15:22:21.740 - amici.swig_wrappers - DEBUG - [vvDD_1][cvodes:CVode:TOO_MUCH_WORK] At t = 3.85111, mxstep steps taken before reaching tout.
2024-11-21 15:22:21.740 - amici.swig_wrappers - ERROR - [vvDD_1][FORWARD_FAILURE] AMICI forward simulation failed at t = 3.85111: AMICI failed to integrate the forward problem
2024-11-21 15:22:21.752 - amici.swig_wrappers - DEBUG - [vvDD_3][cvodes:cvHandleFailure:ERR_FAILURE] At t = 0.148321 and h = 5.0887e-08, the error test failed repeatedly or with |h| = hmin.
2024-11-21 15:22:21.752 - amici.swig_wrappers - ERROR - [vvDD_3][FORWARD_FAILURE] AMICI forward simulation failed at t = 0.148321: AMICI failed to integrate the forward problem
2024-11-21 15:22:21.982 - amici.swig_wrappers - DEBUG - [vvDD_2][cvodes:CVode:TOO_MUCH_WORK] At t = 2.19396, mxstep steps taken before reaching tout.
2024-11-21 15:22:21.982 - amici.swig_wrappers - ERROR - [vvDD_2][FORWARD_FAILURE] AMICI forward simulation failed at t = 2.19396: AMICI failed to integrate the forward problem
2024-11-21 15:22:22.067 - amici.swig_wrappers - DEBUG - [vvDD_2][cvodes:CVode:TOO_MUCH_WORK] At t = 3.46378, mxstep steps taken before reaching tout.
2024-11-21 15:22:22.067 - amici.swig_wrappers - ERROR - [vvDD_2][FORWARD_FAILURE] AMICI forward simulation failed at t = 3.46378: AMICI failed to integrate the forward problem
2024-11-21 15:22:22.173 - amici.swig_wrappers - DEBUG - [vvDD_8][cvodes:CVode:TOO_MUCH_WORK] At t = 3.51897, mxstep steps taken before reaching tout.
2024-11-21 15:22:22.174 - amici.swig_wrappers - ERROR - [vvDD_8][FORWARD_FAILURE] AMICI forward simulation failed at t = 3.51897: AMICI failed to integrate the forward problem
2024-11-21 15:22:22.292 - amici.swig_wrappers - DEBUG - [vvDD_4][cvodes:CVode:TOO_MUCH_WORK] At t = 3.99787, mxstep steps taken before reaching tout.
2024-11-21 15:22:22.292 - amici.swig_wrappers - ERROR - [vvDD_4][FORWARD_FAILURE] AMICI forward simulation failed at t = 3.99787: AMICI failed to integrate the forward problem
2024-11-21 15:22:22.357 - amici.swig_wrappers - DEBUG - [vvDD_2][cvodes:CVode:TOO_MUCH_WORK] At t = 2.09382, mxstep steps taken before reaching tout.
2024-11-21 15:22:22.357 - amici.swig_wrappers - ERROR - [vvDD_2][FORWARD_FAILURE] AMICI forward simulation failed at t = 2.09382: AMICI failed to integrate the forward problem
2024-11-21 15:22:22.608 - amici.swig_wrappers - DEBUG - [vvDD_2][cvodes:CVode:TOO_MUCH_WORK] At t = 1.97703, mxstep steps taken before reaching tout.
2024-11-21 15:22:22.608 - amici.swig_wrappers - ERROR - [vvDD_2][FORWARD_FAILURE] AMICI forward simulation failed at t = 1.97703: AMICI failed to integrate the forward problem
2024-11-21 15:22:22.621 - amici.swig_wrappers - DEBUG - [vvDD_7][cvodes:cvHandleFailure:ERR_FAILURE] At t = 0.559837 and h = 1.93973e-07, the error test failed repeatedly or with |h| = hmin.
2024-11-21 15:22:22.621 - amici.swig_wrappers - ERROR - [vvDD_7][FORWARD_FAILURE] AMICI forward simulation failed at t = 0.559837: AMICI failed to integrate the forward problem
2024-11-21 15:22:22.812 - amici.swig_wrappers - DEBUG - [vvDD_1][cvodes:CVode:TOO_MUCH_WORK] At t = 3.99625, mxstep steps taken before reaching tout.
2024-11-21 15:22:22.812 - amici.swig_wrappers - ERROR - [vvDD_1][FORWARD_FAILURE] AMICI forward simulation failed at t = 3.99625: AMICI failed to integrate the forward problem
2024-11-21 15:22:22.828 - amici.swig_wrappers - DEBUG - [vvDD_5][cvodes:CVode:TOO_MUCH_WORK] At t = 3.93177, mxstep steps taken before reaching tout.
2024-11-21 15:22:22.828 - amici.swig_wrappers - ERROR - [vvDD_5][FORWARD_FAILURE] AMICI forward simulation failed at t = 3.93177: AMICI failed to integrate the forward problem
2024-11-21 15:22:22.954 - amici.swig_wrappers - DEBUG - [vvDD_1][cvodes:CVode:TOO_MUCH_WORK] At t = 3.65719, mxstep steps taken before reaching tout.
2024-11-21 15:22:22.954 - amici.swig_wrappers - ERROR - [vvDD_1][FORWARD_FAILURE] AMICI forward simulation failed at t = 3.65719: AMICI failed to integrate the forward problem
2024-11-21 15:22:23.089 - amici.swig_wrappers - DEBUG - [vvDD_1][cvodes:CVode:TOO_MUCH_WORK] At t = 3.94926, mxstep steps taken before reaching tout.
2024-11-21 15:22:23.089 - amici.swig_wrappers - ERROR - [vvDD_1][FORWARD_FAILURE] AMICI forward simulation failed at t = 3.94926: AMICI failed to integrate the forward problem
2024-11-21 15:22:23.327 - amici.swig_wrappers - DEBUG - [vvDD_2][cvodes:CVode:TOO_MUCH_WORK] At t = 1.92187, mxstep steps taken before reaching tout.
2024-11-21 15:22:23.327 - amici.swig_wrappers - ERROR - [vvDD_2][FORWARD_FAILURE] AMICI forward simulation failed at t = 1.92187: AMICI failed to integrate the forward problem
2024-11-21 15:22:23.481 - amici.swig_wrappers - DEBUG - [vvDD_8][cvodes:cvHandleFailure:ERR_FAILURE] At t = 0.147911 and h = 4.88681e-08, the error test failed repeatedly or with |h| = hmin.
2024-11-21 15:22:23.481 - amici.swig_wrappers - ERROR - [vvDD_8][FORWARD_FAILURE] AMICI forward simulation failed at t = 0.147911: AMICI failed to integrate the forward problem
2024-11-21 15:22:24.042 - amici.swig_wrappers - DEBUG - [vvDD_2][cvodes:CVode:TOO_MUCH_WORK] At t = 1.69072, mxstep steps taken before reaching tout.
2024-11-21 15:22:24.043 - amici.swig_wrappers - ERROR - [vvDD_2][FORWARD_FAILURE] AMICI forward simulation failed at t = 1.69072: AMICI failed to integrate the forward problem
2024-11-21 15:22:24.085 - amici.swig_wrappers - DEBUG - [vvDD_3][cvodes:CVode:TOO_MUCH_WORK] At t = 3.8951, mxstep steps taken before reaching tout.
2024-11-21 15:22:24.085 - amici.swig_wrappers - ERROR - [vvDD_3][FORWARD_FAILURE] AMICI forward simulation failed at t = 3.8951: AMICI failed to integrate the forward problem
2024-11-21 15:22:24.353 - amici.swig_wrappers - DEBUG - [vvDD_3][cvodes:CVode:TOO_MUCH_WORK] At t = 3.95055, mxstep steps taken before reaching tout.
2024-11-21 15:22:24.353 - amici.swig_wrappers - ERROR - [vvDD_3][FORWARD_FAILURE] AMICI forward simulation failed at t = 3.95055: AMICI failed to integrate the forward problem
2024-11-21 15:22:24.691 - amici.swig_wrappers - DEBUG - [vvDD_1][cvodes:CVode:TOO_MUCH_WORK] At t = 0.00217974, mxstep steps taken before reaching tout.
2024-11-21 15:22:24.691 - amici.swig_wrappers - ERROR - [vvDD_1][FORWARD_FAILURE] AMICI forward simulation failed at t = 0.00217974: AMICI failed to integrate the forward problem
2024-11-21 15:22:24.744 - amici.swig_wrappers - DEBUG - [vvDD_2][cvodes:CVode:TOO_MUCH_WORK] At t = 1.2315, mxstep steps taken before reaching tout.
2024-11-21 15:22:24.744 - amici.swig_wrappers - ERROR - [vvDD_2][FORWARD_FAILURE] AMICI forward simulation failed at t = 1.2315: AMICI failed to integrate the forward problem
2024-11-21 15:22:24.771 - amici.swig_wrappers - DEBUG - [vvDD_7][cvodes:CVode:TOO_MUCH_WORK] At t = 3.8084, mxstep steps taken before reaching tout.
2024-11-21 15:22:24.771 - amici.swig_wrappers - ERROR - [vvDD_7][FORWARD_FAILURE] AMICI forward simulation failed at t = 3.8084: AMICI failed to integrate the forward problem
2024-11-21 15:22:24.934 - amici.swig_wrappers - DEBUG - [vvDD_1][cvodes:CVode:TOO_MUCH_WORK] At t = 2.41567, mxstep steps taken before reaching tout.
2024-11-21 15:22:24.934 - amici.swig_wrappers - ERROR - [vvDD_1][FORWARD_FAILURE] AMICI forward simulation failed at t = 2.41567: AMICI failed to integrate the forward problem
2024-11-21 15:22:25.100 - amici.swig_wrappers - DEBUG - [vvDD_10][cvodes:cvHandleFailure:ERR_FAILURE] At t = 0.147696 and h = 4.40935e-08, the error test failed repeatedly or with |h| = hmin.
2024-11-21 15:22:25.100 - amici.swig_wrappers - ERROR - [vvDD_10][FORWARD_FAILURE] AMICI forward simulation failed at t = 0.147696: AMICI failed to integrate the forward problem
2024-11-21 15:22:25.165 - amici.swig_wrappers - DEBUG - [vvDD_10][cvodes:CVode:TOO_MUCH_WORK] At t = 3.57306, mxstep steps taken before reaching tout.
2024-11-21 15:22:25.165 - amici.swig_wrappers - ERROR - [vvDD_10][FORWARD_FAILURE] AMICI forward simulation failed at t = 3.57306: AMICI failed to integrate the forward problem
2024-11-21 15:22:25.340 - amici.swig_wrappers - DEBUG - [vvDD_6][cvodes:CVode:TOO_MUCH_WORK] At t = 0.260317, mxstep steps taken before reaching tout.
2024-11-21 15:22:25.340 - amici.swig_wrappers - ERROR - [vvDD_6][FORWARD_FAILURE] AMICI forward simulation failed at t = 0.260317: AMICI failed to integrate the forward problem
2024-11-21 15:22:25.564 - amici.swig_wrappers - DEBUG - [vvDD_2][cvodes:CVode:TOO_MUCH_WORK] At t = 1.88509, mxstep steps taken before reaching tout.
2024-11-21 15:22:25.564 - amici.swig_wrappers - ERROR - [vvDD_2][FORWARD_FAILURE] AMICI forward simulation failed at t = 1.88509: AMICI failed to integrate the forward problem
2024-11-21 15:22:25.620 - amici.swig_wrappers - DEBUG - [vvDD_1][cvodes:CVode:TOO_MUCH_WORK] At t = 2.36272, mxstep steps taken before reaching tout.
2024-11-21 15:22:25.620 - amici.swig_wrappers - ERROR - [vvDD_1][FORWARD_FAILURE] AMICI forward simulation failed at t = 2.36272: AMICI failed to integrate the forward problem
2024-11-21 15:22:25.813 - amici.swig_wrappers - DEBUG - [vvDD_10][cvodes:CVode:TOO_MUCH_WORK] At t = 3.96187, mxstep steps taken before reaching tout.
2024-11-21 15:22:25.813 - amici.swig_wrappers - ERROR - [vvDD_10][FORWARD_FAILURE] AMICI forward simulation failed at t = 3.96187: AMICI failed to integrate the forward problem
2024-11-21 15:22:26.008 - amici.swig_wrappers - DEBUG - [vvDD_10][cvodes:CVode:TOO_MUCH_WORK] At t = 3.9661, mxstep steps taken before reaching tout.
2024-11-21 15:22:26.008 - amici.swig_wrappers - ERROR - [vvDD_10][FORWARD_FAILURE] AMICI forward simulation failed at t = 3.9661: AMICI failed to integrate the forward problem
2024-11-21 15:22:26.107 - amici.swig_wrappers - DEBUG - [vvDD_9][cvodes:CVode:TOO_MUCH_WORK] At t = 3.25685, mxstep steps taken before reaching tout.
2024-11-21 15:22:26.107 - amici.swig_wrappers - ERROR - [vvDD_9][FORWARD_FAILURE] AMICI forward simulation failed at t = 3.25685: AMICI failed to integrate the forward problem
2024-11-21 15:22:26.127 - amici.swig_wrappers - DEBUG - [vvDD_4][cvodes:cvHandleFailure:ERR_FAILURE] At t = 0.147633 and h = 3.66628e-08, the error test failed repeatedly or with |h| = hmin.
2024-11-21 15:22:26.127 - amici.swig_wrappers - ERROR - [vvDD_4][FORWARD_FAILURE] AMICI forward simulation failed at t = 0.147633: AMICI failed to integrate the forward problem
2024-11-21 15:22:26.162 - amici.swig_wrappers - DEBUG - [vvDD_7][cvodes:CVode:TOO_MUCH_WORK] At t = 0.258099, mxstep steps taken before reaching tout.
2024-11-21 15:22:26.162 - amici.swig_wrappers - ERROR - [vvDD_7][FORWARD_FAILURE] AMICI forward simulation failed at t = 0.258099: AMICI failed to integrate the forward problem
2024-11-21 15:22:26.171 - amici.swig_wrappers - DEBUG - [vvDD_6][cvodes:CVode:TOO_MUCH_WORK] At t = 3.81796, mxstep steps taken before reaching tout.
2024-11-21 15:22:26.171 - amici.swig_wrappers - ERROR - [vvDD_6][FORWARD_FAILURE] AMICI forward simulation failed at t = 3.81796: AMICI failed to integrate the forward problem
2024-11-21 15:22:26.212 - amici.swig_wrappers - DEBUG - [vvDD_1][cvodes:CVode:TOO_MUCH_WORK] At t = 3.74666, mxstep steps taken before reaching tout.
2024-11-21 15:22:26.212 - amici.swig_wrappers - ERROR - [vvDD_1][FORWARD_FAILURE] AMICI forward simulation failed at t = 3.74666: AMICI failed to integrate the forward problem
2024-11-21 15:22:26.271 - amici.swig_wrappers - DEBUG - [vvDD_2][cvodes:CVode:TOO_MUCH_WORK] At t = 2.27913, mxstep steps taken before reaching tout.
2024-11-21 15:22:26.271 - amici.swig_wrappers - ERROR - [vvDD_2][FORWARD_FAILURE] AMICI forward simulation failed at t = 2.27913: AMICI failed to integrate the forward problem
2024-11-21 15:22:26.463 - amici.swig_wrappers - DEBUG - [vvDD_3][cvodes:CVode:TOO_MUCH_WORK] At t = 3.86011, mxstep steps taken before reaching tout.
2024-11-21 15:22:26.464 - amici.swig_wrappers - ERROR - [vvDD_3][FORWARD_FAILURE] AMICI forward simulation failed at t = 3.86011: AMICI failed to integrate the forward problem
2024-11-21 15:22:26.618 - amici.swig_wrappers - DEBUG - [vvDD_1][cvodes:CVode:TOO_MUCH_WORK] At t = 1.46865, mxstep steps taken before reaching tout.
2024-11-21 15:22:26.618 - amici.swig_wrappers - ERROR - [vvDD_1][FORWARD_FAILURE] AMICI forward simulation failed at t = 1.46865: AMICI failed to integrate the forward problem
2024-11-21 15:22:26.625 - amici.swig_wrappers - DEBUG - [vvDD_4][cvodes:CVode:TOO_MUCH_WORK] At t = 3.91226, mxstep steps taken before reaching tout.
2024-11-21 15:22:26.625 - amici.swig_wrappers - ERROR - [vvDD_4][FORWARD_FAILURE] AMICI forward simulation failed at t = 3.91226: AMICI failed to integrate the forward problem
2024-11-21 15:22:26.657 - amici.swig_wrappers - DEBUG - [vvDD_10][cvodes:CVode:TOO_MUCH_WORK] At t = 3.88617, mxstep steps taken before reaching tout.
2024-11-21 15:22:26.657 - amici.swig_wrappers - ERROR - [vvDD_10][FORWARD_FAILURE] AMICI forward simulation failed at t = 3.88617: AMICI failed to integrate the forward problem
2024-11-21 15:22:26.703 - amici.swig_wrappers - DEBUG - [vvDD_4][cvodes:CVode:TOO_MUCH_WORK] At t = 3.64325, mxstep steps taken before reaching tout.
2024-11-21 15:22:26.703 - amici.swig_wrappers - ERROR - [vvDD_4][FORWARD_FAILURE] AMICI forward simulation failed at t = 3.64325: AMICI failed to integrate the forward problem
2024-11-21 15:22:26.754 - amici.swig_wrappers - DEBUG - [vvDD_1][cvodes:CVode:TOO_MUCH_WORK] At t = 3.91279, mxstep steps taken before reaching tout.
2024-11-21 15:22:26.754 - amici.swig_wrappers - ERROR - [vvDD_1][FORWARD_FAILURE] AMICI forward simulation failed at t = 3.91279: AMICI failed to integrate the forward problem
2024-11-21 15:22:26.755 - amici.swig_wrappers - DEBUG - [vvDD_1][cvodes:CVode:TOO_MUCH_WORK] At t = 0.246067, mxstep steps taken before reaching tout.
2024-11-21 15:22:26.756 - amici.swig_wrappers - ERROR - [vvDD_1][FORWARD_FAILURE] AMICI forward simulation failed at t = 0.246067: AMICI failed to integrate the forward problem
2024-11-21 15:22:27.019 - amici.swig_wrappers - DEBUG - [vvDD_2][cvodes:CVode:TOO_MUCH_WORK] At t = 2.11779, mxstep steps taken before reaching tout.
2024-11-21 15:22:27.019 - amici.swig_wrappers - ERROR - [vvDD_2][FORWARD_FAILURE] AMICI forward simulation failed at t = 2.11779: AMICI failed to integrate the forward problem
2024-11-21 15:22:27.035 - amici.swig_wrappers - DEBUG - [vvDD_3][cvodes:CVode:TOO_MUCH_WORK] At t = 3.81263, mxstep steps taken before reaching tout.
2024-11-21 15:22:27.035 - amici.swig_wrappers - ERROR - [vvDD_3][FORWARD_FAILURE] AMICI forward simulation failed at t = 3.81263: AMICI failed to integrate the forward problem
2024-11-21 15:22:27.356 - amici.swig_wrappers - DEBUG - [vvDD_1][cvodes:CVode:TOO_MUCH_WORK] At t = 0.0631772, mxstep steps taken before reaching tout.
2024-11-21 15:22:27.356 - amici.swig_wrappers - ERROR - [vvDD_1][FORWARD_FAILURE] AMICI forward simulation failed at t = 0.0631772: AMICI failed to integrate the forward problem
2024-11-21 15:22:27.472 - amici.swig_wrappers - DEBUG - [vvDD_4][cvodes:CVode:TOO_MUCH_WORK] At t = 3.81386, mxstep steps taken before reaching tout.
2024-11-21 15:22:27.472 - amici.swig_wrappers - ERROR - [vvDD_4][FORWARD_FAILURE] AMICI forward simulation failed at t = 3.81386: AMICI failed to integrate the forward problem
2024-11-21 15:22:27.654 - amici.swig_wrappers - DEBUG - [vvDD_9][cvodes:CVode:TOO_MUCH_WORK] At t = 3.8658, mxstep steps taken before reaching tout.
2024-11-21 15:22:27.655 - amici.swig_wrappers - ERROR - [vvDD_9][FORWARD_FAILURE] AMICI forward simulation failed at t = 3.8658: AMICI failed to integrate the forward problem
2024-11-21 15:22:27.752 - amici.swig_wrappers - DEBUG - [vvDD_2][cvodes:CVode:TOO_MUCH_WORK] At t = 2.19723, mxstep steps taken before reaching tout.
2024-11-21 15:22:27.752 - amici.swig_wrappers - ERROR - [vvDD_2][FORWARD_FAILURE] AMICI forward simulation failed at t = 2.19723: AMICI failed to integrate the forward problem
2024-11-21 15:22:27.999 - amici.swig_wrappers - DEBUG - [vvDD_2][cvodes:CVode:TOO_MUCH_WORK] At t = 2.05235, mxstep steps taken before reaching tout.
2024-11-21 15:22:27.999 - amici.swig_wrappers - ERROR - [vvDD_2][FORWARD_FAILURE] AMICI forward simulation failed at t = 2.05235: AMICI failed to integrate the forward problem
2024-11-21 15:22:28.076 - amici.swig_wrappers - DEBUG - [vvDD_4][cvodes:CVode:TOO_MUCH_WORK] At t = 3.65469, mxstep steps taken before reaching tout.
2024-11-21 15:22:28.076 - amici.swig_wrappers - ERROR - [vvDD_4][FORWARD_FAILURE] AMICI forward simulation failed at t = 3.65469: AMICI failed to integrate the forward problem
2024-11-21 15:22:28.265 - amici.swig_wrappers - DEBUG - [vvDD_4][cvodes:CVode:TOO_MUCH_WORK] At t = 3.9462, mxstep steps taken before reaching tout.
2024-11-21 15:22:28.265 - amici.swig_wrappers - ERROR - [vvDD_4][FORWARD_FAILURE] AMICI forward simulation failed at t = 3.9462: AMICI failed to integrate the forward problem
2024-11-21 15:22:28.582 - amici.swig_wrappers - DEBUG - [vvDD_2][cvodes:CVode:TOO_MUCH_WORK] At t = 2.10857, mxstep steps taken before reaching tout.
2024-11-21 15:22:28.582 - amici.swig_wrappers - ERROR - [vvDD_2][FORWARD_FAILURE] AMICI forward simulation failed at t = 2.10857: AMICI failed to integrate the forward problem
2024-11-21 15:22:28.667 - amici.swig_wrappers - DEBUG - [vvDD_6][cvodes:CVode:TOO_MUCH_WORK] At t = 3.95019, mxstep steps taken before reaching tout.
2024-11-21 15:22:28.667 - amici.swig_wrappers - ERROR - [vvDD_6][FORWARD_FAILURE] AMICI forward simulation failed at t = 3.95019: AMICI failed to integrate the forward problem
2024-11-21 15:22:29.082 - amici.swig_wrappers - DEBUG - [vvDD_7][cvodes:CVode:TOO_MUCH_WORK] At t = 3.72052, mxstep steps taken before reaching tout.
2024-11-21 15:22:29.082 - amici.swig_wrappers - ERROR - [vvDD_7][FORWARD_FAILURE] AMICI forward simulation failed at t = 3.72052: AMICI failed to integrate the forward problem
2024-11-21 15:22:29.432 - amici.swig_wrappers - DEBUG - [vvDD_8][cvodes:CVode:TOO_MUCH_WORK] At t = 3.85786, mxstep steps taken before reaching tout.
2024-11-21 15:22:29.432 - amici.swig_wrappers - ERROR - [vvDD_8][FORWARD_FAILURE] AMICI forward simulation failed at t = 3.85786: AMICI failed to integrate the forward problem
2024-11-21 15:22:29.445 - amici.swig_wrappers - DEBUG - [vvDD_3][cvodes:CVode:TOO_MUCH_WORK] At t = 3.75937, mxstep steps taken before reaching tout.
2024-11-21 15:22:29.445 - amici.swig_wrappers - ERROR - [vvDD_3][FORWARD_FAILURE] AMICI forward simulation failed at t = 3.75937: AMICI failed to integrate the forward problem
2024-11-21 15:22:29.551 - amici.swig_wrappers - DEBUG - [vvDD_2][cvodes:CVode:TOO_MUCH_WORK] At t = 1.5299, mxstep steps taken before reaching tout.
2024-11-21 15:22:29.551 - amici.swig_wrappers - ERROR - [vvDD_2][FORWARD_FAILURE] AMICI forward simulation failed at t = 1.5299: AMICI failed to integrate the forward problem
2024-11-21 15:22:29.736 - amici.swig_wrappers - DEBUG - [vvDD_2][cvodes:CVode:TOO_MUCH_WORK] At t = 1.74689, mxstep steps taken before reaching tout.
2024-11-21 15:22:29.736 - amici.swig_wrappers - ERROR - [vvDD_2][FORWARD_FAILURE] AMICI forward simulation failed at t = 1.74689: AMICI failed to integrate the forward problem
2024-11-21 15:22:29.741 - amici.swig_wrappers - DEBUG - [vvDD_1][cvodes:CVode:TOO_MUCH_WORK] At t = 0.629241, mxstep steps taken before reaching tout.
2024-11-21 15:22:29.741 - amici.swig_wrappers - ERROR - [vvDD_1][FORWARD_FAILURE] AMICI forward simulation failed at t = 0.629241: AMICI failed to integrate the forward problem
2024-11-21 15:22:29.840 - amici.swig_wrappers - DEBUG - [vvDD_5][cvodes:CVode:TOO_MUCH_WORK] At t = 3.71126, mxstep steps taken before reaching tout.
2024-11-21 15:22:29.840 - amici.swig_wrappers - ERROR - [vvDD_5][FORWARD_FAILURE] AMICI forward simulation failed at t = 3.71126: AMICI failed to integrate the forward problem
2024-11-21 15:22:30.036 - amici.swig_wrappers - DEBUG - [vvDD_1][cvodes:CVode:TOO_MUCH_WORK] At t = 2.50141, mxstep steps taken before reaching tout.
2024-11-21 15:22:30.036 - amici.swig_wrappers - ERROR - [vvDD_1][FORWARD_FAILURE] AMICI forward simulation failed at t = 2.50141: AMICI failed to integrate the forward problem
2024-11-21 15:22:30.618 - amici.swig_wrappers - DEBUG - [vvDD_2][cvodes:CVode:TOO_MUCH_WORK] At t = 2.01101, mxstep steps taken before reaching tout.
2024-11-21 15:22:30.619 - amici.swig_wrappers - ERROR - [vvDD_2][FORWARD_FAILURE] AMICI forward simulation failed at t = 2.01101: AMICI failed to integrate the forward problem
2024-11-21 15:22:31.194 - amici.swig_wrappers - DEBUG - [vvDD_6][cvodes:CVode:TOO_MUCH_WORK] At t = 3.65989, mxstep steps taken before reaching tout.
2024-11-21 15:22:31.194 - amici.swig_wrappers - ERROR - [vvDD_6][FORWARD_FAILURE] AMICI forward simulation failed at t = 3.65989: AMICI failed to integrate the forward problem
2024-11-21 15:22:31.269 - amici.swig_wrappers - DEBUG - [vvDD_2][cvodes:CVode:TOO_MUCH_WORK] At t = 1.77448, mxstep steps taken before reaching tout.
2024-11-21 15:22:31.269 - amici.swig_wrappers - ERROR - [vvDD_2][FORWARD_FAILURE] AMICI forward simulation failed at t = 1.77448: AMICI failed to integrate the forward problem
2024-11-21 15:22:31.465 - amici.swig_wrappers - DEBUG - [vvDD_2][cvodes:CVode:TOO_MUCH_WORK] At t = 3.93664, mxstep steps taken before reaching tout.
2024-11-21 15:22:31.465 - amici.swig_wrappers - ERROR - [vvDD_2][FORWARD_FAILURE] AMICI forward simulation failed at t = 3.93664: AMICI failed to integrate the forward problem
2024-11-21 15:22:31.642 - amici.swig_wrappers - DEBUG - [vvDD_4][cvodes:CVode:TOO_MUCH_WORK] At t = 3.13982, mxstep steps taken before reaching tout.
2024-11-21 15:22:31.642 - amici.swig_wrappers - ERROR - [vvDD_4][FORWARD_FAILURE] AMICI forward simulation failed at t = 3.13982: AMICI failed to integrate the forward problem
2024-11-21 15:22:31.999 - amici.swig_wrappers - DEBUG - [vvDD_2][cvodes:CVode:TOO_MUCH_WORK] At t = 1.85551, mxstep steps taken before reaching tout.
2024-11-21 15:22:31.999 - amici.swig_wrappers - ERROR - [vvDD_2][FORWARD_FAILURE] AMICI forward simulation failed at t = 1.85551: AMICI failed to integrate the forward problem
2024-11-21 15:22:32.373 - amici.swig_wrappers - DEBUG - [vvDD_4][cvodes:CVode:TOO_MUCH_WORK] At t = 3.99146, mxstep steps taken before reaching tout.
2024-11-21 15:22:32.374 - amici.swig_wrappers - ERROR - [vvDD_4][FORWARD_FAILURE] AMICI forward simulation failed at t = 3.99146: AMICI failed to integrate the forward problem
2024-11-21 15:22:32.521 - amici.swig_wrappers - DEBUG - [vvDD_1][cvodes:CVode:TOO_MUCH_WORK] At t = 3.81563, mxstep steps taken before reaching tout.
2024-11-21 15:22:32.521 - amici.swig_wrappers - ERROR - [vvDD_1][FORWARD_FAILURE] AMICI forward simulation failed at t = 3.81563: AMICI failed to integrate the forward problem
2024-11-21 15:22:32.712 - amici.swig_wrappers - DEBUG - [vvDD_2][cvodes:CVode:TOO_MUCH_WORK] At t = 1.97659, mxstep steps taken before reaching tout.
2024-11-21 15:22:32.712 - amici.swig_wrappers - ERROR - [vvDD_2][FORWARD_FAILURE] AMICI forward simulation failed at t = 1.97659: AMICI failed to integrate the forward problem
2024-11-21 15:22:32.999 - amici.swig_wrappers - DEBUG - [vvDD_10][cvodes:CVode:TOO_MUCH_WORK] At t = 3.1865, mxstep steps taken before reaching tout.
2024-11-21 15:22:32.999 - amici.swig_wrappers - ERROR - [vvDD_10][FORWARD_FAILURE] AMICI forward simulation failed at t = 3.1865: AMICI failed to integrate the forward problem
2024-11-21 15:22:33.286 - amici.swig_wrappers - DEBUG - [vvDD_2][cvodes:CVode:TOO_MUCH_WORK] At t = 2.08069, mxstep steps taken before reaching tout.
2024-11-21 15:22:33.286 - amici.swig_wrappers - ERROR - [vvDD_2][FORWARD_FAILURE] AMICI forward simulation failed at t = 2.08069: AMICI failed to integrate the forward problem
2024-11-21 15:22:33.470 - amici.swig_wrappers - DEBUG - [vvDD_2][cvodes:CVode:TOO_MUCH_WORK] At t = 1.22595, mxstep steps taken before reaching tout.
2024-11-21 15:22:33.470 - amici.swig_wrappers - ERROR - [vvDD_2][FORWARD_FAILURE] AMICI forward simulation failed at t = 1.22595: AMICI failed to integrate the forward problem
2024-11-21 15:22:33.546 - amici.swig_wrappers - DEBUG - [vvDD_4][cvodes:CVode:TOO_MUCH_WORK] At t = 2.93952, mxstep steps taken before reaching tout.
2024-11-21 15:22:33.546 - amici.swig_wrappers - ERROR - [vvDD_4][FORWARD_FAILURE] AMICI forward simulation failed at t = 2.93952: AMICI failed to integrate the forward problem
2024-11-21 15:22:33.639 - amici.swig_wrappers - DEBUG - [vvDD_2][cvodes:CVode:TOO_MUCH_WORK] At t = 3.9708, mxstep steps taken before reaching tout.
2024-11-21 15:22:33.639 - amici.swig_wrappers - ERROR - [vvDD_2][FORWARD_FAILURE] AMICI forward simulation failed at t = 3.9708: AMICI failed to integrate the forward problem
2024-11-21 15:22:33.810 - amici.swig_wrappers - DEBUG - [vvDD_3][cvodes:CVode:TOO_MUCH_WORK] At t = 3.883, mxstep steps taken before reaching tout.
2024-11-21 15:22:33.810 - amici.swig_wrappers - ERROR - [vvDD_3][FORWARD_FAILURE] AMICI forward simulation failed at t = 3.883: AMICI failed to integrate the forward problem
2024-11-21 15:22:34.063 - amici.swig_wrappers - DEBUG - [vvDD_5][cvodes:CVode:TOO_MUCH_WORK] At t = 3.84844, mxstep steps taken before reaching tout.
2024-11-21 15:22:34.064 - amici.swig_wrappers - ERROR - [vvDD_5][FORWARD_FAILURE] AMICI forward simulation failed at t = 3.84844: AMICI failed to integrate the forward problem
2024-11-21 15:22:34.225 - amici.swig_wrappers - DEBUG - [vvDD_2][cvodes:CVode:TOO_MUCH_WORK] At t = 2.07219, mxstep steps taken before reaching tout.
2024-11-21 15:22:34.225 - amici.swig_wrappers - ERROR - [vvDD_2][FORWARD_FAILURE] AMICI forward simulation failed at t = 2.07219: AMICI failed to integrate the forward problem
2024-11-21 15:22:34.243 - amici.swig_wrappers - DEBUG - [vvDD_7][cvodes:CVode:TOO_MUCH_WORK] At t = 3.71386, mxstep steps taken before reaching tout.
2024-11-21 15:22:34.244 - amici.swig_wrappers - ERROR - [vvDD_7][FORWARD_FAILURE] AMICI forward simulation failed at t = 3.71386: AMICI failed to integrate the forward problem
2024-11-21 15:22:34.546 - amici.swig_wrappers - DEBUG - [vvDD_5][cvodes:CVode:TOO_MUCH_WORK] At t = 3.59087, mxstep steps taken before reaching tout.
2024-11-21 15:22:34.546 - amici.swig_wrappers - ERROR - [vvDD_5][FORWARD_FAILURE] AMICI forward simulation failed at t = 3.59087: AMICI failed to integrate the forward problem
2024-11-21 15:22:34.572 - amici.swig_wrappers - DEBUG - [vvDD_3][cvodes:CVode:TOO_MUCH_WORK] At t = 3.92114, mxstep steps taken before reaching tout.
2024-11-21 15:22:34.572 - amici.swig_wrappers - ERROR - [vvDD_3][FORWARD_FAILURE] AMICI forward simulation failed at t = 3.92114: AMICI failed to integrate the forward problem
2024-11-21 15:22:34.933 - amici.swig_wrappers - DEBUG - [vvDD_1][cvodes:CVode:TOO_MUCH_WORK] At t = 3.36262, mxstep steps taken before reaching tout.
2024-11-21 15:22:34.934 - amici.swig_wrappers - ERROR - [vvDD_1][FORWARD_FAILURE] AMICI forward simulation failed at t = 3.36262: AMICI failed to integrate the forward problem
2024-11-21 15:22:35.002 - amici.swig_wrappers - DEBUG - [vvDD_2][cvodes:CVode:TOO_MUCH_WORK] At t = 2.28561, mxstep steps taken before reaching tout.
2024-11-21 15:22:35.002 - amici.swig_wrappers - ERROR - [vvDD_2][FORWARD_FAILURE] AMICI forward simulation failed at t = 2.28561: AMICI failed to integrate the forward problem
2024-11-21 15:22:35.040 - amici.swig_wrappers - DEBUG - [vvDD_5][cvodes:CVode:TOO_MUCH_WORK] At t = 3.95282, mxstep steps taken before reaching tout.
2024-11-21 15:22:35.040 - amici.swig_wrappers - ERROR - [vvDD_5][FORWARD_FAILURE] AMICI forward simulation failed at t = 3.95282: AMICI failed to integrate the forward problem
2024-11-21 15:22:35.068 - amici.swig_wrappers - DEBUG - [vvDD_7][cvodes:CVode:TOO_MUCH_WORK] At t = 3.88431, mxstep steps taken before reaching tout.
2024-11-21 15:22:35.068 - amici.swig_wrappers - ERROR - [vvDD_7][FORWARD_FAILURE] AMICI forward simulation failed at t = 3.88431: AMICI failed to integrate the forward problem
2024-11-21 15:22:35.269 - amici.swig_wrappers - DEBUG - [vvDD_10][cvodes:CVode:TOO_MUCH_WORK] At t = 3.78343, mxstep steps taken before reaching tout.
2024-11-21 15:22:35.269 - amici.swig_wrappers - ERROR - [vvDD_10][FORWARD_FAILURE] AMICI forward simulation failed at t = 3.78343: AMICI failed to integrate the forward problem
2024-11-21 15:22:35.469 - amici.swig_wrappers - DEBUG - [vvDD_6][cvodes:CVode:TOO_MUCH_WORK] At t = 3.60355, mxstep steps taken before reaching tout.
2024-11-21 15:22:35.470 - amici.swig_wrappers - ERROR - [vvDD_6][FORWARD_FAILURE] AMICI forward simulation failed at t = 3.60355: AMICI failed to integrate the forward problem
2024-11-21 15:22:35.705 - amici.swig_wrappers - DEBUG - [vvDD_2][cvodes:CVode:TOO_MUCH_WORK] At t = 1.76837, mxstep steps taken before reaching tout.
2024-11-21 15:22:35.705 - amici.swig_wrappers - ERROR - [vvDD_2][FORWARD_FAILURE] AMICI forward simulation failed at t = 1.76837: AMICI failed to integrate the forward problem
2024-11-21 15:22:35.801 - amici.swig_wrappers - DEBUG - [vvDD_8][cvodes:CVode:TOO_MUCH_WORK] At t = 3.62953, mxstep steps taken before reaching tout.
2024-11-21 15:22:35.801 - amici.swig_wrappers - ERROR - [vvDD_8][FORWARD_FAILURE] AMICI forward simulation failed at t = 3.62953: AMICI failed to integrate the forward problem
2024-11-21 15:22:35.937 - amici.swig_wrappers - DEBUG - [vvDD_5][cvodes:CVode:TOO_MUCH_WORK] At t = 3.81717, mxstep steps taken before reaching tout.
2024-11-21 15:22:35.937 - amici.swig_wrappers - ERROR - [vvDD_5][FORWARD_FAILURE] AMICI forward simulation failed at t = 3.81717: AMICI failed to integrate the forward problem
2024-11-21 15:22:36.176 - amici.swig_wrappers - DEBUG - [vvDD_2][cvodes:CVode:TOO_MUCH_WORK] At t = 1.96127, mxstep steps taken before reaching tout.
2024-11-21 15:22:36.176 - amici.swig_wrappers - ERROR - [vvDD_2][FORWARD_FAILURE] AMICI forward simulation failed at t = 1.96127: AMICI failed to integrate the forward problem
2024-11-21 15:22:36.201 - amici.swig_wrappers - DEBUG - [vvDD_5][cvodes:CVode:TOO_MUCH_WORK] At t = 3.85163, mxstep steps taken before reaching tout.
2024-11-21 15:22:36.201 - amici.swig_wrappers - ERROR - [vvDD_5][FORWARD_FAILURE] AMICI forward simulation failed at t = 3.85163: AMICI failed to integrate the forward problem
2024-11-21 15:22:36.347 - amici.swig_wrappers - DEBUG - [vvDD_1][cvodes:CVode:TOO_MUCH_WORK] At t = 3.95799, mxstep steps taken before reaching tout.
2024-11-21 15:22:36.347 - amici.swig_wrappers - ERROR - [vvDD_1][FORWARD_FAILURE] AMICI forward simulation failed at t = 3.95799: AMICI failed to integrate the forward problem
2024-11-21 15:22:36.444 - amici.swig_wrappers - DEBUG - [vvDD_2][cvodes:CVode:TOO_MUCH_WORK] At t = 3.9995, mxstep steps taken before reaching tout.
2024-11-21 15:22:36.444 - amici.swig_wrappers - ERROR - [vvDD_2][FORWARD_FAILURE] AMICI forward simulation failed at t = 3.9995: AMICI failed to integrate the forward problem
2024-11-21 15:22:36.500 - amici.swig_wrappers - DEBUG - [vvDD_8][cvodes:CVode:TOO_MUCH_WORK] At t = 3.99327, mxstep steps taken before reaching tout.
2024-11-21 15:22:36.500 - amici.swig_wrappers - ERROR - [vvDD_8][FORWARD_FAILURE] AMICI forward simulation failed at t = 3.99327: AMICI failed to integrate the forward problem
2024-11-21 15:22:36.658 - amici.swig_wrappers - DEBUG - [vvDD_2][cvodes:CVode:TOO_MUCH_WORK] At t = 1.77932, mxstep steps taken before reaching tout.
2024-11-21 15:22:36.658 - amici.swig_wrappers - ERROR - [vvDD_2][FORWARD_FAILURE] AMICI forward simulation failed at t = 1.77932: AMICI failed to integrate the forward problem
2024-11-21 15:22:36.730 - amici.swig_wrappers - DEBUG - [vvDD_9][cvodes:CVode:TOO_MUCH_WORK] At t = 3.40833, mxstep steps taken before reaching tout.
2024-11-21 15:22:36.730 - amici.swig_wrappers - ERROR - [vvDD_9][FORWARD_FAILURE] AMICI forward simulation failed at t = 3.40833: AMICI failed to integrate the forward problem
2024-11-21 15:22:36.859 - amici.swig_wrappers - DEBUG - [vvDD_2][cvodes:CVode:TOO_MUCH_WORK] At t = 1.67725, mxstep steps taken before reaching tout.
2024-11-21 15:22:36.859 - amici.swig_wrappers - ERROR - [vvDD_2][FORWARD_FAILURE] AMICI forward simulation failed at t = 1.67725: AMICI failed to integrate the forward problem
2024-11-21 15:22:37.011 - amici.swig_wrappers - DEBUG - [vvDD_2][cvodes:CVode:TOO_MUCH_WORK] At t = 3.81484, mxstep steps taken before reaching tout.
2024-11-21 15:22:37.011 - amici.swig_wrappers - ERROR - [vvDD_2][FORWARD_FAILURE] AMICI forward simulation failed at t = 3.81484: AMICI failed to integrate the forward problem
2024-11-21 15:22:37.155 - amici.swig_wrappers - DEBUG - [vvDD_8][cvodes:CVode:TOO_MUCH_WORK] At t = 3.73533, mxstep steps taken before reaching tout.
2024-11-21 15:22:37.155 - amici.swig_wrappers - ERROR - [vvDD_8][FORWARD_FAILURE] AMICI forward simulation failed at t = 3.73533: AMICI failed to integrate the forward problem
2024-11-21 15:22:37.440 - amici.swig_wrappers - DEBUG - [vvDD_1][cvodes:CVode:TOO_MUCH_WORK] At t = 1.35767, mxstep steps taken before reaching tout.
2024-11-21 15:22:37.440 - amici.swig_wrappers - ERROR - [vvDD_1][FORWARD_FAILURE] AMICI forward simulation failed at t = 1.35767: AMICI failed to integrate the forward problem
2024-11-21 15:22:37.509 - amici.swig_wrappers - DEBUG - [vvDD_3][cvodes:CVode:TOO_MUCH_WORK] At t = 3.69411, mxstep steps taken before reaching tout.
2024-11-21 15:22:37.509 - amici.swig_wrappers - ERROR - [vvDD_3][FORWARD_FAILURE] AMICI forward simulation failed at t = 3.69411: AMICI failed to integrate the forward problem
2024-11-21 15:22:37.523 - amici.swig_wrappers - DEBUG - [vvDD_1][cvodes:CVode:TOO_MUCH_WORK] At t = 0.915298, mxstep steps taken before reaching tout.
2024-11-21 15:22:37.523 - amici.swig_wrappers - ERROR - [vvDD_1][FORWARD_FAILURE] AMICI forward simulation failed at t = 0.915298: AMICI failed to integrate the forward problem
2024-11-21 15:22:37.687 - amici.swig_wrappers - DEBUG - [vvDD_1][cvodes:CVode:TOO_MUCH_WORK] At t = 1.74045, mxstep steps taken before reaching tout.
2024-11-21 15:22:37.687 - amici.swig_wrappers - ERROR - [vvDD_1][FORWARD_FAILURE] AMICI forward simulation failed at t = 1.74045: AMICI failed to integrate the forward problem
2024-11-21 15:22:37.777 - amici.swig_wrappers - DEBUG - [vvDD_1][cvodes:CVode:TOO_MUCH_WORK] At t = 1.32729, mxstep steps taken before reaching tout.
2024-11-21 15:22:37.778 - amici.swig_wrappers - ERROR - [vvDD_1][FORWARD_FAILURE] AMICI forward simulation failed at t = 1.32729: AMICI failed to integrate the forward problem
2024-11-21 15:22:37.807 - amici.swig_wrappers - DEBUG - [vvDD_8][cvodes:CVode:TOO_MUCH_WORK] At t = 3.62875, mxstep steps taken before reaching tout.
2024-11-21 15:22:37.807 - amici.swig_wrappers - ERROR - [vvDD_8][FORWARD_FAILURE] AMICI forward simulation failed at t = 3.62875: AMICI failed to integrate the forward problem
2024-11-21 15:22:37.918 - amici.swig_wrappers - DEBUG - [vvDD_5][cvodes:CVode:TOO_MUCH_WORK] At t = 3.91866, mxstep steps taken before reaching tout.
2024-11-21 15:22:37.918 - amici.swig_wrappers - ERROR - [vvDD_5][FORWARD_FAILURE] AMICI forward simulation failed at t = 3.91866: AMICI failed to integrate the forward problem
2024-11-21 15:22:37.966 - amici.swig_wrappers - DEBUG - [vvDD_4][cvodes:CVode:TOO_MUCH_WORK] At t = 3.03734, mxstep steps taken before reaching tout.
2024-11-21 15:22:37.966 - amici.swig_wrappers - ERROR - [vvDD_4][FORWARD_FAILURE] AMICI forward simulation failed at t = 3.03734: AMICI failed to integrate the forward problem
2024-11-21 15:22:38.016 - amici.swig_wrappers - DEBUG - [vvDD_2][cvodes:CVode:TOO_MUCH_WORK] At t = 1.80921, mxstep steps taken before reaching tout.
2024-11-21 15:22:38.016 - amici.swig_wrappers - ERROR - [vvDD_2][FORWARD_FAILURE] AMICI forward simulation failed at t = 1.80921: AMICI failed to integrate the forward problem
2024-11-21 15:22:38.198 - amici.swig_wrappers - DEBUG - [vvDD_1][cvodes:cvHandleFailure:ERR_FAILURE] At t = 1.65238 and h = 4.21476e-07, the error test failed repeatedly or with |h| = hmin.
2024-11-21 15:22:38.198 - amici.swig_wrappers - ERROR - [vvDD_1][FORWARD_FAILURE] AMICI forward simulation failed at t = 1.65238: AMICI failed to integrate the forward problem
2024-11-21 15:22:38.461 - amici.swig_wrappers - DEBUG - [vvDD_5][cvodes:CVode:TOO_MUCH_WORK] At t = 3.95719, mxstep steps taken before reaching tout.
2024-11-21 15:22:38.462 - amici.swig_wrappers - ERROR - [vvDD_5][FORWARD_FAILURE] AMICI forward simulation failed at t = 3.95719: AMICI failed to integrate the forward problem
2024-11-21 15:22:38.540 - amici.swig_wrappers - DEBUG - [vvDD_4][cvodes:CVode:TOO_MUCH_WORK] At t = 3.90517, mxstep steps taken before reaching tout.
2024-11-21 15:22:38.540 - amici.swig_wrappers - ERROR - [vvDD_4][FORWARD_FAILURE] AMICI forward simulation failed at t = 3.90517: AMICI failed to integrate the forward problem
2024-11-21 15:22:38.721 - amici.swig_wrappers - DEBUG - [vvDD_3][cvodes:CVode:TOO_MUCH_WORK] At t = 3.82006, mxstep steps taken before reaching tout.
2024-11-21 15:22:38.721 - amici.swig_wrappers - ERROR - [vvDD_3][FORWARD_FAILURE] AMICI forward simulation failed at t = 3.82006: AMICI failed to integrate the forward problem
2024-11-21 15:22:38.741 - amici.swig_wrappers - DEBUG - [vvDD_2][cvodes:CVode:TOO_MUCH_WORK] At t = 1.78224, mxstep steps taken before reaching tout.
2024-11-21 15:22:38.741 - amici.swig_wrappers - ERROR - [vvDD_2][FORWARD_FAILURE] AMICI forward simulation failed at t = 1.78224: AMICI failed to integrate the forward problem
2024-11-21 15:22:39.485 - amici.swig_wrappers - DEBUG - [vvDD_2][cvodes:CVode:TOO_MUCH_WORK] At t = 2.01916, mxstep steps taken before reaching tout.
2024-11-21 15:22:39.485 - amici.swig_wrappers - ERROR - [vvDD_2][FORWARD_FAILURE] AMICI forward simulation failed at t = 2.01916: AMICI failed to integrate the forward problem
2024-11-21 15:22:39.515 - amici.swig_wrappers - DEBUG - [vvDD_4][cvodes:CVode:TOO_MUCH_WORK] At t = 3.83216, mxstep steps taken before reaching tout.
2024-11-21 15:22:39.515 - amici.swig_wrappers - ERROR - [vvDD_4][FORWARD_FAILURE] AMICI forward simulation failed at t = 3.83216: AMICI failed to integrate the forward problem
2024-11-21 15:22:39.917 - amici.swig_wrappers - DEBUG - [vvDD_1][cvodes:CVode:TOO_MUCH_WORK] At t = 0.442924, mxstep steps taken before reaching tout.
2024-11-21 15:22:39.917 - amici.swig_wrappers - ERROR - [vvDD_1][FORWARD_FAILURE] AMICI forward simulation failed at t = 0.442924: AMICI failed to integrate the forward problem
2024-11-21 15:22:40.211 - amici.swig_wrappers - DEBUG - [vvDD_2][cvodes:CVode:TOO_MUCH_WORK] At t = 2.03712, mxstep steps taken before reaching tout.
2024-11-21 15:22:40.211 - amici.swig_wrappers - ERROR - [vvDD_2][FORWARD_FAILURE] AMICI forward simulation failed at t = 2.03712: AMICI failed to integrate the forward problem
2024-11-21 15:22:40.508 - amici.swig_wrappers - DEBUG - [vvDD_4][cvodes:CVode:TOO_MUCH_WORK] At t = 3.96422, mxstep steps taken before reaching tout.
2024-11-21 15:22:40.508 - amici.swig_wrappers - ERROR - [vvDD_4][FORWARD_FAILURE] AMICI forward simulation failed at t = 3.96422: AMICI failed to integrate the forward problem
2024-11-21 15:22:40.657 - amici.swig_wrappers - DEBUG - [vvDD_3][cvodes:CVode:TOO_MUCH_WORK] At t = 3.85318, mxstep steps taken before reaching tout.
2024-11-21 15:22:40.657 - amici.swig_wrappers - ERROR - [vvDD_3][FORWARD_FAILURE] AMICI forward simulation failed at t = 3.85318: AMICI failed to integrate the forward problem
2024-11-21 15:22:40.863 - amici.swig_wrappers - DEBUG - [vvDD_4][cvodes:CVode:TOO_MUCH_WORK] At t = 3.98867, mxstep steps taken before reaching tout.
2024-11-21 15:22:40.863 - amici.swig_wrappers - ERROR - [vvDD_4][FORWARD_FAILURE] AMICI forward simulation failed at t = 3.98867: AMICI failed to integrate the forward problem
2024-11-21 15:22:40.902 - amici.swig_wrappers - DEBUG - [vvDD_2][cvodes:CVode:TOO_MUCH_WORK] At t = 1.91987, mxstep steps taken before reaching tout.
2024-11-21 15:22:40.902 - amici.swig_wrappers - ERROR - [vvDD_2][FORWARD_FAILURE] AMICI forward simulation failed at t = 1.91987: AMICI failed to integrate the forward problem
2024-11-21 15:22:41.291 - amici.swig_wrappers - DEBUG - [vvDD_3][cvodes:CVode:TOO_MUCH_WORK] At t = 3.90536, mxstep steps taken before reaching tout.
2024-11-21 15:22:41.291 - amici.swig_wrappers - ERROR - [vvDD_3][FORWARD_FAILURE] AMICI forward simulation failed at t = 3.90536: AMICI failed to integrate the forward problem
2024-11-21 15:22:41.556 - amici.swig_wrappers - DEBUG - [vvDD_2][cvodes:CVode:TOO_MUCH_WORK] At t = 1.42943, mxstep steps taken before reaching tout.
2024-11-21 15:22:41.556 - amici.swig_wrappers - ERROR - [vvDD_2][FORWARD_FAILURE] AMICI forward simulation failed at t = 1.42943: AMICI failed to integrate the forward problem
2024-11-21 15:22:41.577 - amici.swig_wrappers - DEBUG - [vvDD_1][cvodes:CVode:TOO_MUCH_WORK] At t = 3.18062, mxstep steps taken before reaching tout.
2024-11-21 15:22:41.577 - amici.swig_wrappers - ERROR - [vvDD_1][FORWARD_FAILURE] AMICI forward simulation failed at t = 3.18062: AMICI failed to integrate the forward problem
2024-11-21 15:22:42.273 - amici.swig_wrappers - DEBUG - [vvDD_2][cvodes:CVode:TOO_MUCH_WORK] At t = 1.73979, mxstep steps taken before reaching tout.
2024-11-21 15:22:42.274 - amici.swig_wrappers - ERROR - [vvDD_2][FORWARD_FAILURE] AMICI forward simulation failed at t = 1.73979: AMICI failed to integrate the forward problem
2024-11-21 15:22:42.293 - amici.swig_wrappers - DEBUG - [vvDD_10][cvodes:CVode:TOO_MUCH_WORK] At t = 2.1962, mxstep steps taken before reaching tout.
2024-11-21 15:22:42.293 - amici.swig_wrappers - ERROR - [vvDD_10][FORWARD_FAILURE] AMICI forward simulation failed at t = 2.1962: AMICI failed to integrate the forward problem
2024-11-21 15:22:42.558 - amici.swig_wrappers - DEBUG - [vvDD_4][cvodes:CVode:TOO_MUCH_WORK] At t = 3.91105, mxstep steps taken before reaching tout.
2024-11-21 15:22:42.558 - amici.swig_wrappers - ERROR - [vvDD_4][FORWARD_FAILURE] AMICI forward simulation failed at t = 3.91105: AMICI failed to integrate the forward problem
2024-11-21 15:22:42.672 - amici.swig_wrappers - DEBUG - [vvDD_3][cvodes:CVode:TOO_MUCH_WORK] At t = 3.92558, mxstep steps taken before reaching tout.
2024-11-21 15:22:42.672 - amici.swig_wrappers - ERROR - [vvDD_3][FORWARD_FAILURE] AMICI forward simulation failed at t = 3.92558: AMICI failed to integrate the forward problem
2024-11-21 15:22:43.125 - amici.swig_wrappers - DEBUG - [vvDD_4][cvodes:CVode:TOO_MUCH_WORK] At t = 3.45831, mxstep steps taken before reaching tout.
2024-11-21 15:22:43.125 - amici.swig_wrappers - ERROR - [vvDD_4][FORWARD_FAILURE] AMICI forward simulation failed at t = 3.45831: AMICI failed to integrate the forward problem
2024-11-21 15:22:43.148 - amici.swig_wrappers - DEBUG - [vvDD_6][cvodes:CVode:TOO_MUCH_WORK] At t = 3.16993, mxstep steps taken before reaching tout.
2024-11-21 15:22:43.148 - amici.swig_wrappers - ERROR - [vvDD_6][FORWARD_FAILURE] AMICI forward simulation failed at t = 3.16993: AMICI failed to integrate the forward problem
2024-11-21 15:22:43.192 - amici.swig_wrappers - DEBUG - [vvDD_4][cvodes:CVode:TOO_MUCH_WORK] At t = 2.45681, mxstep steps taken before reaching tout.
2024-11-21 15:22:43.192 - amici.swig_wrappers - ERROR - [vvDD_4][FORWARD_FAILURE] AMICI forward simulation failed at t = 2.45681: AMICI failed to integrate the forward problem
2024-11-21 15:22:43.255 - amici.swig_wrappers - DEBUG - [vvDD_2][cvodes:CVode:TOO_MUCH_WORK] At t = 1.88431, mxstep steps taken before reaching tout.
2024-11-21 15:22:43.255 - amici.swig_wrappers - ERROR - [vvDD_2][FORWARD_FAILURE] AMICI forward simulation failed at t = 1.88431: AMICI failed to integrate the forward problem
2024-11-21 15:22:43.556 - amici.swig_wrappers - DEBUG - [vvDD_2][cvodes:CVode:TOO_MUCH_WORK] At t = 3.68565, mxstep steps taken before reaching tout.
2024-11-21 15:22:43.556 - amici.swig_wrappers - ERROR - [vvDD_2][FORWARD_FAILURE] AMICI forward simulation failed at t = 3.68565: AMICI failed to integrate the forward problem
2024-11-21 15:22:43.599 - amici.swig_wrappers - DEBUG - [vvDD_4][cvodes:CVode:TOO_MUCH_WORK] At t = 3.51462, mxstep steps taken before reaching tout.
2024-11-21 15:22:43.599 - amici.swig_wrappers - ERROR - [vvDD_4][FORWARD_FAILURE] AMICI forward simulation failed at t = 3.51462: AMICI failed to integrate the forward problem
2024-11-21 15:22:43.696 - amici.swig_wrappers - DEBUG - [vvDD_2][cvodes:CVode:TOO_MUCH_WORK] At t = 1.89481, mxstep steps taken before reaching tout.
2024-11-21 15:22:43.696 - amici.swig_wrappers - ERROR - [vvDD_2][FORWARD_FAILURE] AMICI forward simulation failed at t = 1.89481: AMICI failed to integrate the forward problem
2024-11-21 15:22:43.789 - amici.swig_wrappers - DEBUG - [vvDD_4][cvodes:CVode:TOO_MUCH_WORK] At t = 3.96974, mxstep steps taken before reaching tout.
2024-11-21 15:22:43.789 - amici.swig_wrappers - ERROR - [vvDD_4][FORWARD_FAILURE] AMICI forward simulation failed at t = 3.96974: AMICI failed to integrate the forward problem
2024-11-21 15:22:43.952 - amici.swig_wrappers - DEBUG - [vvDD_3][cvodes:CVode:TOO_MUCH_WORK] At t = 3.92004, mxstep steps taken before reaching tout.
2024-11-21 15:22:43.952 - amici.swig_wrappers - ERROR - [vvDD_3][FORWARD_FAILURE] AMICI forward simulation failed at t = 3.92004: AMICI failed to integrate the forward problem
2024-11-21 15:22:44.137 - amici.swig_wrappers - DEBUG - [vvDD_1][cvodes:CVode:TOO_MUCH_WORK] At t = 0.466877, mxstep steps taken before reaching tout.
2024-11-21 15:22:44.137 - amici.swig_wrappers - ERROR - [vvDD_1][FORWARD_FAILURE] AMICI forward simulation failed at t = 0.466877: AMICI failed to integrate the forward problem
2024-11-21 15:22:44.413 - amici.swig_wrappers - DEBUG - [vvDD_2][cvodes:CVode:TOO_MUCH_WORK] At t = 1.74595, mxstep steps taken before reaching tout.
2024-11-21 15:22:44.414 - amici.swig_wrappers - ERROR - [vvDD_2][FORWARD_FAILURE] AMICI forward simulation failed at t = 1.74595: AMICI failed to integrate the forward problem
2024-11-21 15:22:44.534 - amici.swig_wrappers - DEBUG - [vvDD_1][cvodes:CVode:TOO_MUCH_WORK] At t = 3.45627, mxstep steps taken before reaching tout.
2024-11-21 15:22:44.534 - amici.swig_wrappers - ERROR - [vvDD_1][FORWARD_FAILURE] AMICI forward simulation failed at t = 3.45627: AMICI failed to integrate the forward problem
2024-11-21 15:22:44.969 - amici.swig_wrappers - DEBUG - [vvDD_5][cvodes:CVode:TOO_MUCH_WORK] At t = 2.51282, mxstep steps taken before reaching tout.
2024-11-21 15:22:44.969 - amici.swig_wrappers - ERROR - [vvDD_5][FORWARD_FAILURE] AMICI forward simulation failed at t = 2.51282: AMICI failed to integrate the forward problem
2024-11-21 15:22:44.974 - amici.swig_wrappers - DEBUG - [vvDD_5][cvodes:CVode:TOO_MUCH_WORK] At t = 3.90058, mxstep steps taken before reaching tout.
2024-11-21 15:22:44.974 - amici.swig_wrappers - ERROR - [vvDD_5][FORWARD_FAILURE] AMICI forward simulation failed at t = 3.90058: AMICI failed to integrate the forward problem
2024-11-21 15:22:44.975 - amici.swig_wrappers - DEBUG - [vvDD_7][cvodes:CVode:TOO_MUCH_WORK] At t = 3.77262, mxstep steps taken before reaching tout.
2024-11-21 15:22:44.976 - amici.swig_wrappers - ERROR - [vvDD_7][FORWARD_FAILURE] AMICI forward simulation failed at t = 3.77262: AMICI failed to integrate the forward problem
2024-11-21 15:22:45.122 - amici.swig_wrappers - DEBUG - [vvDD_2][cvodes:CVode:TOO_MUCH_WORK] At t = 1.92308, mxstep steps taken before reaching tout.
2024-11-21 15:22:45.122 - amici.swig_wrappers - ERROR - [vvDD_2][FORWARD_FAILURE] AMICI forward simulation failed at t = 1.92308: AMICI failed to integrate the forward problem
2024-11-21 15:22:45.630 - amici.swig_wrappers - DEBUG - [vvDD_10][cvodes:CVode:TOO_MUCH_WORK] At t = 2.20042, mxstep steps taken before reaching tout.
2024-11-21 15:22:45.630 - amici.swig_wrappers - ERROR - [vvDD_10][FORWARD_FAILURE] AMICI forward simulation failed at t = 2.20042: AMICI failed to integrate the forward problem
2024-11-21 15:22:45.851 - amici.swig_wrappers - DEBUG - [vvDD_2][cvodes:CVode:TOO_MUCH_WORK] At t = 1.50876, mxstep steps taken before reaching tout.
2024-11-21 15:22:45.851 - amici.swig_wrappers - ERROR - [vvDD_2][FORWARD_FAILURE] AMICI forward simulation failed at t = 1.50876: AMICI failed to integrate the forward problem
2024-11-21 15:22:46.022 - amici.swig_wrappers - DEBUG - [vvDD_4][cvodes:CVode:TOO_MUCH_WORK] At t = 2.44123, mxstep steps taken before reaching tout.
2024-11-21 15:22:46.022 - amici.swig_wrappers - ERROR - [vvDD_4][FORWARD_FAILURE] AMICI forward simulation failed at t = 2.44123: AMICI failed to integrate the forward problem
2024-11-21 15:22:46.511 - amici.swig_wrappers - DEBUG - [vvDD_2][cvodes:CVode:TOO_MUCH_WORK] At t = 2.00259, mxstep steps taken before reaching tout.
2024-11-21 15:22:46.511 - amici.swig_wrappers - ERROR - [vvDD_2][FORWARD_FAILURE] AMICI forward simulation failed at t = 2.00259: AMICI failed to integrate the forward problem
2024-11-21 15:22:46.857 - amici.swig_wrappers - DEBUG - [vvDD_1][cvodes:CVode:TOO_MUCH_WORK] At t = 1.85989, mxstep steps taken before reaching tout.
2024-11-21 15:22:46.857 - amici.swig_wrappers - ERROR - [vvDD_1][FORWARD_FAILURE] AMICI forward simulation failed at t = 1.85989: AMICI failed to integrate the forward problem
2024-11-21 15:22:46.948 - amici.swig_wrappers - DEBUG - [vvDD_2][cvodes:CVode:TOO_MUCH_WORK] At t = 3.97434, mxstep steps taken before reaching tout.
2024-11-21 15:22:46.948 - amici.swig_wrappers - ERROR - [vvDD_2][FORWARD_FAILURE] AMICI forward simulation failed at t = 3.97434: AMICI failed to integrate the forward problem
2024-11-21 15:22:47.201 - amici.swig_wrappers - DEBUG - [vvDD_2][cvodes:CVode:TOO_MUCH_WORK] At t = 2.04911, mxstep steps taken before reaching tout.
2024-11-21 15:22:47.201 - amici.swig_wrappers - ERROR - [vvDD_2][FORWARD_FAILURE] AMICI forward simulation failed at t = 2.04911: AMICI failed to integrate the forward problem
2024-11-21 15:22:47.247 - amici.swig_wrappers - DEBUG - [vvDD_2][cvodes:CVode:TOO_MUCH_WORK] At t = 3.85883, mxstep steps taken before reaching tout.
2024-11-21 15:22:47.247 - amici.swig_wrappers - ERROR - [vvDD_2][FORWARD_FAILURE] AMICI forward simulation failed at t = 3.85883: AMICI failed to integrate the forward problem
2024-11-21 15:22:47.750 - amici.swig_wrappers - DEBUG - [vvDD_4][cvodes:CVode:TOO_MUCH_WORK] At t = 2.30968, mxstep steps taken before reaching tout.
2024-11-21 15:22:47.751 - amici.swig_wrappers - ERROR - [vvDD_4][FORWARD_FAILURE] AMICI forward simulation failed at t = 2.30968: AMICI failed to integrate the forward problem
2024-11-21 15:22:47.866 - amici.swig_wrappers - DEBUG - [vvDD_2][cvodes:CVode:TOO_MUCH_WORK] At t = 2.15305, mxstep steps taken before reaching tout.
2024-11-21 15:22:47.867 - amici.swig_wrappers - ERROR - [vvDD_2][FORWARD_FAILURE] AMICI forward simulation failed at t = 2.15305: AMICI failed to integrate the forward problem
2024-11-21 15:22:48.351 - amici.swig_wrappers - DEBUG - [vvDD_4][cvodes:CVode:TOO_MUCH_WORK] At t = 3.83194, mxstep steps taken before reaching tout.
2024-11-21 15:22:48.352 - amici.swig_wrappers - ERROR - [vvDD_4][FORWARD_FAILURE] AMICI forward simulation failed at t = 3.83194: AMICI failed to integrate the forward problem
2024-11-21 15:22:48.666 - amici.swig_wrappers - DEBUG - [vvDD_1][cvodes:CVode:TOO_MUCH_WORK] At t = 1.88356, mxstep steps taken before reaching tout.
2024-11-21 15:22:48.666 - amici.swig_wrappers - ERROR - [vvDD_1][FORWARD_FAILURE] AMICI forward simulation failed at t = 1.88356: AMICI failed to integrate the forward problem
2024-11-21 15:22:48.770 - amici.swig_wrappers - DEBUG - [vvDD_2][cvodes:CVode:TOO_MUCH_WORK] At t = 1.83732, mxstep steps taken before reaching tout.
2024-11-21 15:22:48.770 - amici.swig_wrappers - ERROR - [vvDD_2][FORWARD_FAILURE] AMICI forward simulation failed at t = 1.83732: AMICI failed to integrate the forward problem
2024-11-21 15:22:49.057 - amici.swig_wrappers - DEBUG - [vvDD_6][cvodes:CVode:TOO_MUCH_WORK] At t = 3.32323, mxstep steps taken before reaching tout.
2024-11-21 15:22:49.057 - amici.swig_wrappers - ERROR - [vvDD_6][FORWARD_FAILURE] AMICI forward simulation failed at t = 3.32323: AMICI failed to integrate the forward problem
2024-11-21 15:22:49.261 - amici.swig_wrappers - DEBUG - [vvDD_2][cvodes:CVode:TOO_MUCH_WORK] At t = 1.87661, mxstep steps taken before reaching tout.
2024-11-21 15:22:49.261 - amici.swig_wrappers - ERROR - [vvDD_2][FORWARD_FAILURE] AMICI forward simulation failed at t = 1.87661: AMICI failed to integrate the forward problem
2024-11-21 15:22:49.329 - amici.swig_wrappers - DEBUG - [vvDD_1][cvodes:CVode:TOO_MUCH_WORK] At t = 3.96216, mxstep steps taken before reaching tout.
2024-11-21 15:22:49.329 - amici.swig_wrappers - ERROR - [vvDD_1][FORWARD_FAILURE] AMICI forward simulation failed at t = 3.96216: AMICI failed to integrate the forward problem
2024-11-21 15:22:49.746 - amici.swig_wrappers - DEBUG - [vvDD_6][cvodes:CVode:TOO_MUCH_WORK] At t = 3.77313, mxstep steps taken before reaching tout.
2024-11-21 15:22:49.746 - amici.swig_wrappers - ERROR - [vvDD_6][FORWARD_FAILURE] AMICI forward simulation failed at t = 3.77313: AMICI failed to integrate the forward problem
2024-11-21 15:22:49.912 - amici.swig_wrappers - DEBUG - [vvDD_3][cvodes:CVode:TOO_MUCH_WORK] At t = 3.39714, mxstep steps taken before reaching tout.
2024-11-21 15:22:49.912 - amici.swig_wrappers - ERROR - [vvDD_3][FORWARD_FAILURE] AMICI forward simulation failed at t = 3.39714: AMICI failed to integrate the forward problem
2024-11-21 15:22:49.984 - amici.swig_wrappers - DEBUG - [vvDD_2][cvodes:CVode:TOO_MUCH_WORK] At t = 1.72733, mxstep steps taken before reaching tout.
2024-11-21 15:22:49.984 - amici.swig_wrappers - ERROR - [vvDD_2][FORWARD_FAILURE] AMICI forward simulation failed at t = 1.72733: AMICI failed to integrate the forward problem
2024-11-21 15:22:50.113 - amici.swig_wrappers - DEBUG - [vvDD_2][cvodes:cvHandleFailure:ERR_FAILURE] At t = 0.0488404 and h = 1.15827e-08, the error test failed repeatedly or with |h| = hmin.
2024-11-21 15:22:50.113 - amici.swig_wrappers - ERROR - [vvDD_2][FORWARD_FAILURE] AMICI forward simulation failed at t = 0.0488404: AMICI failed to integrate the forward problem
2024-11-21 15:22:50.204 - amici.swig_wrappers - DEBUG - [vvDD_4][cvodes:CVode:TOO_MUCH_WORK] At t = 2.26868, mxstep steps taken before reaching tout.
2024-11-21 15:22:50.204 - amici.swig_wrappers - ERROR - [vvDD_4][FORWARD_FAILURE] AMICI forward simulation failed at t = 2.26868: AMICI failed to integrate the forward problem
2024-11-21 15:22:50.366 - amici.swig_wrappers - DEBUG - [vvDD_7][cvodes:CVode:TOO_MUCH_WORK] At t = 3.59154, mxstep steps taken before reaching tout.
2024-11-21 15:22:50.366 - amici.swig_wrappers - ERROR - [vvDD_7][FORWARD_FAILURE] AMICI forward simulation failed at t = 3.59154: AMICI failed to integrate the forward problem
2024-11-21 15:22:50.519 - amici.swig_wrappers - DEBUG - [vvDD_2][cvodes:CVode:TOO_MUCH_WORK] At t = 3.93048, mxstep steps taken before reaching tout.
2024-11-21 15:22:50.519 - amici.swig_wrappers - ERROR - [vvDD_2][FORWARD_FAILURE] AMICI forward simulation failed at t = 3.93048: AMICI failed to integrate the forward problem
2024-11-21 15:22:50.678 - amici.swig_wrappers - DEBUG - [vvDD_2][cvodes:CVode:TOO_MUCH_WORK] At t = 2.01092, mxstep steps taken before reaching tout.
2024-11-21 15:22:50.678 - amici.swig_wrappers - ERROR - [vvDD_2][FORWARD_FAILURE] AMICI forward simulation failed at t = 2.01092: AMICI failed to integrate the forward problem
2024-11-21 15:22:50.968 - amici.swig_wrappers - DEBUG - [vvDD_6][cvodes:CVode:TOO_MUCH_WORK] At t = 3.32699, mxstep steps taken before reaching tout.
2024-11-21 15:22:50.968 - amici.swig_wrappers - ERROR - [vvDD_6][FORWARD_FAILURE] AMICI forward simulation failed at t = 3.32699: AMICI failed to integrate the forward problem
2024-11-21 15:22:51.252 - amici.swig_wrappers - DEBUG - [vvDD_1][cvodes:CVode:TOO_MUCH_WORK] At t = 0.00355413, mxstep steps taken before reaching tout.
2024-11-21 15:22:51.252 - amici.swig_wrappers - ERROR - [vvDD_1][FORWARD_FAILURE] AMICI forward simulation failed at t = 0.00355413: AMICI failed to integrate the forward problem
2024-11-21 15:22:51.390 - amici.swig_wrappers - DEBUG - [vvDD_2][cvodes:CVode:TOO_MUCH_WORK] At t = 1.88964, mxstep steps taken before reaching tout.
2024-11-21 15:22:51.390 - amici.swig_wrappers - ERROR - [vvDD_2][FORWARD_FAILURE] AMICI forward simulation failed at t = 1.88964: AMICI failed to integrate the forward problem
2024-11-21 15:22:51.438 - amici.swig_wrappers - DEBUG - [vvDD_6][cvodes:CVode:TOO_MUCH_WORK] At t = 3.37958, mxstep steps taken before reaching tout.
2024-11-21 15:22:51.438 - amici.swig_wrappers - ERROR - [vvDD_6][FORWARD_FAILURE] AMICI forward simulation failed at t = 3.37958: AMICI failed to integrate the forward problem
2024-11-21 15:22:51.911 - amici.swig_wrappers - DEBUG - [vvDD_7][cvodes:CVode:TOO_MUCH_WORK] At t = 3.72756, mxstep steps taken before reaching tout.
2024-11-21 15:22:51.911 - amici.swig_wrappers - ERROR - [vvDD_7][FORWARD_FAILURE] AMICI forward simulation failed at t = 3.72756: AMICI failed to integrate the forward problem
2024-11-21 15:22:51.919 - amici.swig_wrappers - DEBUG - [vvDD_5][cvodes:CVode:TOO_MUCH_WORK] At t = 3.89377, mxstep steps taken before reaching tout.
2024-11-21 15:22:51.920 - amici.swig_wrappers - ERROR - [vvDD_5][FORWARD_FAILURE] AMICI forward simulation failed at t = 3.89377: AMICI failed to integrate the forward problem
2024-11-21 15:22:51.966 - amici.swig_wrappers - DEBUG - [vvDD_1][cvodes:CVode:TOO_MUCH_WORK] At t = 0.165959, mxstep steps taken before reaching tout.
2024-11-21 15:22:51.966 - amici.swig_wrappers - ERROR - [vvDD_1][FORWARD_FAILURE] AMICI forward simulation failed at t = 0.165959: AMICI failed to integrate the forward problem
2024-11-21 15:22:52.072 - amici.swig_wrappers - DEBUG - [vvDD_2][cvodes:CVode:TOO_MUCH_WORK] At t = 2.0379, mxstep steps taken before reaching tout.
2024-11-21 15:22:52.072 - amici.swig_wrappers - ERROR - [vvDD_2][FORWARD_FAILURE] AMICI forward simulation failed at t = 2.0379: AMICI failed to integrate the forward problem
2024-11-21 15:22:52.137 - amici.swig_wrappers - DEBUG - [vvDD_1][cvodes:CVode:TOO_MUCH_WORK] At t = 0.0674491, mxstep steps taken before reaching tout.
2024-11-21 15:22:52.137 - amici.swig_wrappers - ERROR - [vvDD_1][FORWARD_FAILURE] AMICI forward simulation failed at t = 0.0674491: AMICI failed to integrate the forward problem
2024-11-21 15:22:52.141 - amici.swig_wrappers - DEBUG - [vvDD_6][cvodes:CVode:TOO_MUCH_WORK] At t = 3.47629, mxstep steps taken before reaching tout.
2024-11-21 15:22:52.141 - amici.swig_wrappers - ERROR - [vvDD_6][FORWARD_FAILURE] AMICI forward simulation failed at t = 3.47629: AMICI failed to integrate the forward problem
2024-11-21 15:22:52.269 - amici.swig_wrappers - DEBUG - [vvDD_7][cvodes:CVode:TOO_MUCH_WORK] At t = 3.13506, mxstep steps taken before reaching tout.
2024-11-21 15:22:52.269 - amici.swig_wrappers - ERROR - [vvDD_7][FORWARD_FAILURE] AMICI forward simulation failed at t = 3.13506: AMICI failed to integrate the forward problem
2024-11-21 15:22:52.807 - amici.swig_wrappers - DEBUG - [vvDD_2][cvodes:CVode:TOO_MUCH_WORK] At t = 1.95179, mxstep steps taken before reaching tout.
2024-11-21 15:22:52.807 - amici.swig_wrappers - ERROR - [vvDD_2][FORWARD_FAILURE] AMICI forward simulation failed at t = 1.95179: AMICI failed to integrate the forward problem
2024-11-21 15:22:52.831 - amici.swig_wrappers - DEBUG - [vvDD_6][cvodes:CVode:TOO_MUCH_WORK] At t = 3.41428, mxstep steps taken before reaching tout.
2024-11-21 15:22:52.832 - amici.swig_wrappers - ERROR - [vvDD_6][FORWARD_FAILURE] AMICI forward simulation failed at t = 3.41428: AMICI failed to integrate the forward problem
2024-11-21 15:22:52.971 - amici.swig_wrappers - DEBUG - [vvDD_2][cvodes:CVode:TOO_MUCH_WORK] At t = 3.9998, mxstep steps taken before reaching tout.
2024-11-21 15:22:52.971 - amici.swig_wrappers - ERROR - [vvDD_2][FORWARD_FAILURE] AMICI forward simulation failed at t = 3.9998: AMICI failed to integrate the forward problem
2024-11-21 15:22:52.987 - amici.swig_wrappers - DEBUG - [vvDD_7][cvodes:CVode:TOO_MUCH_WORK] At t = 3.53736, mxstep steps taken before reaching tout.
2024-11-21 15:22:52.987 - amici.swig_wrappers - ERROR - [vvDD_7][FORWARD_FAILURE] AMICI forward simulation failed at t = 3.53736: AMICI failed to integrate the forward problem
2024-11-21 15:22:53.027 - amici.swig_wrappers - DEBUG - [vvDD_7][cvodes:CVode:TOO_MUCH_WORK] At t = 2.99129, mxstep steps taken before reaching tout.
2024-11-21 15:22:53.028 - amici.swig_wrappers - ERROR - [vvDD_7][FORWARD_FAILURE] AMICI forward simulation failed at t = 2.99129: AMICI failed to integrate the forward problem
2024-11-21 15:22:53.155 - amici.swig_wrappers - DEBUG - [vvDD_1][cvodes:CVode:TOO_MUCH_WORK] At t = 3.12497, mxstep steps taken before reaching tout.
2024-11-21 15:22:53.155 - amici.swig_wrappers - ERROR - [vvDD_1][FORWARD_FAILURE] AMICI forward simulation failed at t = 3.12497: AMICI failed to integrate the forward problem
2024-11-21 15:22:53.469 - amici.swig_wrappers - DEBUG - [vvDD_2][cvodes:CVode:TOO_MUCH_WORK] At t = 2.07326, mxstep steps taken before reaching tout.
2024-11-21 15:22:53.469 - amici.swig_wrappers - ERROR - [vvDD_2][FORWARD_FAILURE] AMICI forward simulation failed at t = 2.07326: AMICI failed to integrate the forward problem
2024-11-21 15:22:53.566 - amici.swig_wrappers - DEBUG - [vvDD_4][cvodes:CVode:TOO_MUCH_WORK] At t = 3.66466, mxstep steps taken before reaching tout.
2024-11-21 15:22:53.566 - amici.swig_wrappers - ERROR - [vvDD_4][FORWARD_FAILURE] AMICI forward simulation failed at t = 3.66466: AMICI failed to integrate the forward problem
2024-11-21 15:22:54.010 - amici.swig_wrappers - DEBUG - [vvDD_4][cvodes:CVode:TOO_MUCH_WORK] At t = 3.97927, mxstep steps taken before reaching tout.
2024-11-21 15:22:54.010 - amici.swig_wrappers - ERROR - [vvDD_4][FORWARD_FAILURE] AMICI forward simulation failed at t = 3.97927: AMICI failed to integrate the forward problem
2024-11-21 15:22:54.456 - amici.swig_wrappers - DEBUG - [vvDD_2][cvodes:CVode:TOO_MUCH_WORK] At t = 1.37368, mxstep steps taken before reaching tout.
2024-11-21 15:22:54.456 - amici.swig_wrappers - ERROR - [vvDD_2][FORWARD_FAILURE] AMICI forward simulation failed at t = 1.37368: AMICI failed to integrate the forward problem
2024-11-21 15:22:54.875 - amici.swig_wrappers - DEBUG - [vvDD_2][cvodes:CVode:TOO_MUCH_WORK] At t = 1.27778, mxstep steps taken before reaching tout.
2024-11-21 15:22:54.875 - amici.swig_wrappers - ERROR - [vvDD_2][FORWARD_FAILURE] AMICI forward simulation failed at t = 1.27778: AMICI failed to integrate the forward problem
2024-11-21 15:22:55.201 - amici.swig_wrappers - DEBUG - [vvDD_3][cvodes:CVode:TOO_MUCH_WORK] At t = 3.50835, mxstep steps taken before reaching tout.
2024-11-21 15:22:55.201 - amici.swig_wrappers - ERROR - [vvDD_3][FORWARD_FAILURE] AMICI forward simulation failed at t = 3.50835: AMICI failed to integrate the forward problem
2024-11-21 15:22:55.308 - amici.swig_wrappers - DEBUG - [vvDD_4][cvodes:CVode:TOO_MUCH_WORK] At t = 3.65221, mxstep steps taken before reaching tout.
2024-11-21 15:22:55.308 - amici.swig_wrappers - ERROR - [vvDD_4][FORWARD_FAILURE] AMICI forward simulation failed at t = 3.65221: AMICI failed to integrate the forward problem
2024-11-21 15:22:55.378 - amici.swig_wrappers - DEBUG - [vvDD_2][cvodes:CVode:TOO_MUCH_WORK] At t = 3.8603, mxstep steps taken before reaching tout.
2024-11-21 15:22:55.378 - amici.swig_wrappers - ERROR - [vvDD_2][FORWARD_FAILURE] AMICI forward simulation failed at t = 3.8603: AMICI failed to integrate the forward problem
2024-11-21 15:22:55.526 - amici.swig_wrappers - DEBUG - [vvDD_2][cvodes:CVode:TOO_MUCH_WORK] At t = 1.98342, mxstep steps taken before reaching tout.
2024-11-21 15:22:55.526 - amici.swig_wrappers - ERROR - [vvDD_2][FORWARD_FAILURE] AMICI forward simulation failed at t = 1.98342: AMICI failed to integrate the forward problem
2024-11-21 15:22:55.541 - amici.swig_wrappers - DEBUG - [vvDD_8][cvodes:CVode:TOO_MUCH_WORK] At t = 3.96662, mxstep steps taken before reaching tout.
2024-11-21 15:22:55.542 - amici.swig_wrappers - ERROR - [vvDD_8][FORWARD_FAILURE] AMICI forward simulation failed at t = 3.96662: AMICI failed to integrate the forward problem
2024-11-21 15:22:55.874 - amici.swig_wrappers - DEBUG - [vvDD_3][cvodes:CVode:TOO_MUCH_WORK] At t = 3.33114, mxstep steps taken before reaching tout.
2024-11-21 15:22:55.874 - amici.swig_wrappers - ERROR - [vvDD_3][FORWARD_FAILURE] AMICI forward simulation failed at t = 3.33114: AMICI failed to integrate the forward problem
2024-11-21 15:22:56.197 - amici.swig_wrappers - DEBUG - [vvDD_2][cvodes:CVode:TOO_MUCH_WORK] At t = 1.23983, mxstep steps taken before reaching tout.
2024-11-21 15:22:56.197 - amici.swig_wrappers - ERROR - [vvDD_2][FORWARD_FAILURE] AMICI forward simulation failed at t = 1.23983: AMICI failed to integrate the forward problem
2024-11-21 15:22:56.838 - amici.swig_wrappers - DEBUG - [vvDD_2][cvodes:CVode:TOO_MUCH_WORK] At t = 1.66219, mxstep steps taken before reaching tout.
2024-11-21 15:22:56.838 - amici.swig_wrappers - ERROR - [vvDD_2][FORWARD_FAILURE] AMICI forward simulation failed at t = 1.66219: AMICI failed to integrate the forward problem
2024-11-21 15:22:57.053 - amici.swig_wrappers - DEBUG - [vvDD_1][cvodes:CVode:TOO_MUCH_WORK] At t = 2.21102, mxstep steps taken before reaching tout.
2024-11-21 15:22:57.053 - amici.swig_wrappers - ERROR - [vvDD_1][FORWARD_FAILURE] AMICI forward simulation failed at t = 2.21102: AMICI failed to integrate the forward problem
2024-11-21 15:22:57.066 - amici.swig_wrappers - DEBUG - [vvDD_10][cvodes:CVode:TOO_MUCH_WORK] At t = 2.37055, mxstep steps taken before reaching tout.
2024-11-21 15:22:57.066 - amici.swig_wrappers - ERROR - [vvDD_10][FORWARD_FAILURE] AMICI forward simulation failed at t = 2.37055: AMICI failed to integrate the forward problem
2024-11-21 15:22:57.189 - amici.swig_wrappers - DEBUG - [vvDD_1][cvodes:CVode:TOO_MUCH_WORK] At t = 2.74146, mxstep steps taken before reaching tout.
2024-11-21 15:22:57.189 - amici.swig_wrappers - ERROR - [vvDD_1][FORWARD_FAILURE] AMICI forward simulation failed at t = 2.74146: AMICI failed to integrate the forward problem
2024-11-21 15:22:57.310 - amici.swig_wrappers - DEBUG - [vvDD_2][cvodes:CVode:TOO_MUCH_WORK] At t = 3.29545, mxstep steps taken before reaching tout.
2024-11-21 15:22:57.310 - amici.swig_wrappers - ERROR - [vvDD_2][FORWARD_FAILURE] AMICI forward simulation failed at t = 3.29545: AMICI failed to integrate the forward problem
2024-11-21 15:22:57.324 - amici.swig_wrappers - DEBUG - [vvDD_1][cvodes:CVode:TOO_MUCH_WORK] At t = 2.57307, mxstep steps taken before reaching tout.
2024-11-21 15:22:57.324 - amici.swig_wrappers - ERROR - [vvDD_1][FORWARD_FAILURE] AMICI forward simulation failed at t = 2.57307: AMICI failed to integrate the forward problem
2024-11-21 15:22:57.570 - amici.swig_wrappers - DEBUG - [vvDD_2][cvodes:CVode:TOO_MUCH_WORK] At t = 2.14311, mxstep steps taken before reaching tout.
2024-11-21 15:22:57.570 - amici.swig_wrappers - ERROR - [vvDD_2][FORWARD_FAILURE] AMICI forward simulation failed at t = 2.14311: AMICI failed to integrate the forward problem
2024-11-21 15:22:57.718 - amici.swig_wrappers - DEBUG - [vvDD_4][cvodes:CVode:TOO_MUCH_WORK] At t = 3.46398, mxstep steps taken before reaching tout.
2024-11-21 15:22:57.718 - amici.swig_wrappers - ERROR - [vvDD_4][FORWARD_FAILURE] AMICI forward simulation failed at t = 3.46398: AMICI failed to integrate the forward problem
2024-11-21 15:22:57.744 - amici.swig_wrappers - DEBUG - [vvDD_1][cvodes:CVode:TOO_MUCH_WORK] At t = 0.723205, mxstep steps taken before reaching tout.
2024-11-21 15:22:57.744 - amici.swig_wrappers - ERROR - [vvDD_1][FORWARD_FAILURE] AMICI forward simulation failed at t = 0.723205: AMICI failed to integrate the forward problem
2024-11-21 15:22:57.856 - amici.swig_wrappers - DEBUG - [vvDD_1][cvodes:CVode:TOO_MUCH_WORK] At t = 1.66202, mxstep steps taken before reaching tout.
2024-11-21 15:22:57.856 - amici.swig_wrappers - ERROR - [vvDD_1][FORWARD_FAILURE] AMICI forward simulation failed at t = 1.66202: AMICI failed to integrate the forward problem
2024-11-21 15:22:57.959 - amici.swig_wrappers - DEBUG - [vvDD_1][cvodes:CVode:TOO_MUCH_WORK] At t = 0.211158, mxstep steps taken before reaching tout.
2024-11-21 15:22:57.959 - amici.swig_wrappers - ERROR - [vvDD_1][FORWARD_FAILURE] AMICI forward simulation failed at t = 0.211158: AMICI failed to integrate the forward problem
2024-11-21 15:22:58.065 - amici.swig_wrappers - DEBUG - [vvDD_8][cvodes:CVode:TOO_MUCH_WORK] At t = 3.14975, mxstep steps taken before reaching tout.
2024-11-21 15:22:58.065 - amici.swig_wrappers - ERROR - [vvDD_8][FORWARD_FAILURE] AMICI forward simulation failed at t = 3.14975: AMICI failed to integrate the forward problem
2024-11-21 15:22:58.181 - amici.swig_wrappers - DEBUG - [vvDD_6][cvodes:CVode:TOO_MUCH_WORK] At t = 1.297, mxstep steps taken before reaching tout.
2024-11-21 15:22:58.181 - amici.swig_wrappers - ERROR - [vvDD_6][FORWARD_FAILURE] AMICI forward simulation failed at t = 1.297: AMICI failed to integrate the forward problem
2024-11-21 15:22:58.326 - amici.swig_wrappers - DEBUG - [vvDD_2][cvodes:CVode:TOO_MUCH_WORK] At t = 2.34578, mxstep steps taken before reaching tout.
2024-11-21 15:22:58.326 - amici.swig_wrappers - ERROR - [vvDD_2][FORWARD_FAILURE] AMICI forward simulation failed at t = 2.34578: AMICI failed to integrate the forward problem
2024-11-21 15:22:58.560 - amici.swig_wrappers - DEBUG - [vvDD_7][cvodes:CVode:TOO_MUCH_WORK] At t = 2.77865, mxstep steps taken before reaching tout.
2024-11-21 15:22:58.560 - amici.swig_wrappers - ERROR - [vvDD_7][FORWARD_FAILURE] AMICI forward simulation failed at t = 2.77865: AMICI failed to integrate the forward problem
2024-11-21 15:22:58.920 - amici.swig_wrappers - DEBUG - [vvDD_3][cvodes:CVode:TOO_MUCH_WORK] At t = 3.97999, mxstep steps taken before reaching tout.
2024-11-21 15:22:58.920 - amici.swig_wrappers - ERROR - [vvDD_3][FORWARD_FAILURE] AMICI forward simulation failed at t = 3.97999: AMICI failed to integrate the forward problem
2024-11-21 15:22:58.924 - amici.swig_wrappers - DEBUG - [vvDD_1][cvodes:CVode:TOO_MUCH_WORK] At t = 0.873065, mxstep steps taken before reaching tout.
2024-11-21 15:22:58.925 - amici.swig_wrappers - ERROR - [vvDD_1][FORWARD_FAILURE] AMICI forward simulation failed at t = 0.873065: AMICI failed to integrate the forward problem
2024-11-21 15:22:59.111 - amici.swig_wrappers - DEBUG - [vvDD_5][cvodes:CVode:TOO_MUCH_WORK] At t = 3.11169, mxstep steps taken before reaching tout.
2024-11-21 15:22:59.111 - amici.swig_wrappers - ERROR - [vvDD_5][FORWARD_FAILURE] AMICI forward simulation failed at t = 3.11169: AMICI failed to integrate the forward problem
2024-11-21 15:22:59.178 - amici.swig_wrappers - DEBUG - [vvDD_8][cvodes:CVode:TOO_MUCH_WORK] At t = 3.37352, mxstep steps taken before reaching tout.
2024-11-21 15:22:59.178 - amici.swig_wrappers - ERROR - [vvDD_8][FORWARD_FAILURE] AMICI forward simulation failed at t = 3.37352: AMICI failed to integrate the forward problem
2024-11-21 15:22:59.254 - amici.swig_wrappers - DEBUG - [vvDD_1][cvodes:CVode:TOO_MUCH_WORK] At t = 0.900072, mxstep steps taken before reaching tout.
2024-11-21 15:22:59.254 - amici.swig_wrappers - ERROR - [vvDD_1][FORWARD_FAILURE] AMICI forward simulation failed at t = 0.900072: AMICI failed to integrate the forward problem
2024-11-21 15:22:59.319 - amici.swig_wrappers - DEBUG - [vvDD_2][cvodes:CVode:TOO_MUCH_WORK] At t = 1.94961, mxstep steps taken before reaching tout.
2024-11-21 15:22:59.319 - amici.swig_wrappers - ERROR - [vvDD_2][FORWARD_FAILURE] AMICI forward simulation failed at t = 1.94961: AMICI failed to integrate the forward problem
2024-11-21 15:22:59.381 - amici.swig_wrappers - DEBUG - [vvDD_1][cvodes:CVode:TOO_MUCH_WORK] At t = 1.17127, mxstep steps taken before reaching tout.
2024-11-21 15:22:59.381 - amici.swig_wrappers - ERROR - [vvDD_1][FORWARD_FAILURE] AMICI forward simulation failed at t = 1.17127: AMICI failed to integrate the forward problem
2024-11-21 15:22:59.736 - amici.swig_wrappers - DEBUG - [vvDD_8][cvodes:CVode:TOO_MUCH_WORK] At t = 1.79273, mxstep steps taken before reaching tout.
2024-11-21 15:22:59.736 - amici.swig_wrappers - ERROR - [vvDD_8][FORWARD_FAILURE] AMICI forward simulation failed at t = 1.79273: AMICI failed to integrate the forward problem
2024-11-21 15:22:59.766 - amici.swig_wrappers - DEBUG - [vvDD_2][cvodes:CVode:TOO_MUCH_WORK] At t = 1.30753, mxstep steps taken before reaching tout.
2024-11-21 15:22:59.766 - amici.swig_wrappers - ERROR - [vvDD_2][FORWARD_FAILURE] AMICI forward simulation failed at t = 1.30753: AMICI failed to integrate the forward problem
2024-11-21 15:22:59.902 - amici.swig_wrappers - DEBUG - [vvDD_1][cvodes:CVode:TOO_MUCH_WORK] At t = 1.35638, mxstep steps taken before reaching tout.
2024-11-21 15:22:59.902 - amici.swig_wrappers - ERROR - [vvDD_1][FORWARD_FAILURE] AMICI forward simulation failed at t = 1.35638: AMICI failed to integrate the forward problem
2024-11-21 15:22:59.922 - amici.swig_wrappers - DEBUG - [vvDD_2][cvodes:CVode:TOO_MUCH_WORK] At t = 3.12322, mxstep steps taken before reaching tout.
2024-11-21 15:22:59.922 - amici.swig_wrappers - ERROR - [vvDD_2][FORWARD_FAILURE] AMICI forward simulation failed at t = 3.12322: AMICI failed to integrate the forward problem
2024-11-21 15:23:00.286 - amici.swig_wrappers - DEBUG - [vvDD_8][cvodes:CVode:TOO_MUCH_WORK] At t = 2.00076, mxstep steps taken before reaching tout.
2024-11-21 15:23:00.286 - amici.swig_wrappers - ERROR - [vvDD_8][FORWARD_FAILURE] AMICI forward simulation failed at t = 2.00076: AMICI failed to integrate the forward problem
2024-11-21 15:23:00.423 - amici.swig_wrappers - DEBUG - [vvDD_1][cvodes:CVode:TOO_MUCH_WORK] At t = 1.14685, mxstep steps taken before reaching tout.
2024-11-21 15:23:00.424 - amici.swig_wrappers - ERROR - [vvDD_1][FORWARD_FAILURE] AMICI forward simulation failed at t = 1.14685: AMICI failed to integrate the forward problem
2024-11-21 15:23:00.442 - amici.swig_wrappers - DEBUG - [vvDD_2][cvodes:CVode:TOO_MUCH_WORK] At t = 1.69884, mxstep steps taken before reaching tout.
2024-11-21 15:23:00.442 - amici.swig_wrappers - ERROR - [vvDD_2][FORWARD_FAILURE] AMICI forward simulation failed at t = 1.69884: AMICI failed to integrate the forward problem
2024-11-21 15:23:00.516 - amici.swig_wrappers - DEBUG - [vvDD_8][cvodes:CVode:TOO_MUCH_WORK] At t = 3.7697, mxstep steps taken before reaching tout.
2024-11-21 15:23:00.516 - amici.swig_wrappers - ERROR - [vvDD_8][FORWARD_FAILURE] AMICI forward simulation failed at t = 3.7697: AMICI failed to integrate the forward problem
2024-11-21 15:23:00.646 - amici.swig_wrappers - DEBUG - [vvDD_4][cvodes:CVode:TOO_MUCH_WORK] At t = 3.30558, mxstep steps taken before reaching tout.
2024-11-21 15:23:00.646 - amici.swig_wrappers - ERROR - [vvDD_4][FORWARD_FAILURE] AMICI forward simulation failed at t = 3.30558: AMICI failed to integrate the forward problem
2024-11-21 15:23:00.713 - amici.swig_wrappers - DEBUG - [vvDD_6][cvodes:CVode:TOO_MUCH_WORK] At t = 3.45867, mxstep steps taken before reaching tout.
2024-11-21 15:23:00.713 - amici.swig_wrappers - ERROR - [vvDD_6][FORWARD_FAILURE] AMICI forward simulation failed at t = 3.45867: AMICI failed to integrate the forward problem
2024-11-21 15:23:00.917 - amici.swig_wrappers - DEBUG - [vvDD_1][cvodes:CVode:TOO_MUCH_WORK] At t = 0.159805, mxstep steps taken before reaching tout.
2024-11-21 15:23:00.917 - amici.swig_wrappers - ERROR - [vvDD_1][FORWARD_FAILURE] AMICI forward simulation failed at t = 0.159805: AMICI failed to integrate the forward problem
2024-11-21 15:23:00.952 - amici.swig_wrappers - DEBUG - [vvDD_10][cvodes:cvHandleFailure:ERR_FAILURE] At t = 0.771923 and h = 9.44647e-08, the error test failed repeatedly or with |h| = hmin.
2024-11-21 15:23:00.952 - amici.swig_wrappers - ERROR - [vvDD_10][FORWARD_FAILURE] AMICI forward simulation failed at t = 0.771923: AMICI failed to integrate the forward problem
2024-11-21 15:23:01.152 - amici.swig_wrappers - DEBUG - [vvDD_1][cvodes:CVode:TOO_MUCH_WORK] At t = 1.09039, mxstep steps taken before reaching tout.
2024-11-21 15:23:01.152 - amici.swig_wrappers - ERROR - [vvDD_1][FORWARD_FAILURE] AMICI forward simulation failed at t = 1.09039: AMICI failed to integrate the forward problem
2024-11-21 15:23:01.155 - amici.swig_wrappers - DEBUG - [vvDD_2][cvodes:CVode:TOO_MUCH_WORK] At t = 1.83158, mxstep steps taken before reaching tout.
2024-11-21 15:23:01.155 - amici.swig_wrappers - ERROR - [vvDD_2][FORWARD_FAILURE] AMICI forward simulation failed at t = 1.83158: AMICI failed to integrate the forward problem
2024-11-21 15:23:01.161 - amici.swig_wrappers - DEBUG - [vvDD_8][cvodes:CVode:TOO_MUCH_WORK] At t = 3.56309, mxstep steps taken before reaching tout.
2024-11-21 15:23:01.161 - amici.swig_wrappers - ERROR - [vvDD_8][FORWARD_FAILURE] AMICI forward simulation failed at t = 3.56309: AMICI failed to integrate the forward problem
2024-11-21 15:23:01.401 - amici.swig_wrappers - DEBUG - [vvDD_8][cvodes:CVode:TOO_MUCH_WORK] At t = 3.58417, mxstep steps taken before reaching tout.
2024-11-21 15:23:01.401 - amici.swig_wrappers - ERROR - [vvDD_8][FORWARD_FAILURE] AMICI forward simulation failed at t = 3.58417: AMICI failed to integrate the forward problem
2024-11-21 15:23:01.572 - amici.swig_wrappers - DEBUG - [vvDD_4][cvodes:CVode:TOO_MUCH_WORK] At t = 2.30729, mxstep steps taken before reaching tout.
2024-11-21 15:23:01.572 - amici.swig_wrappers - ERROR - [vvDD_4][FORWARD_FAILURE] AMICI forward simulation failed at t = 2.30729: AMICI failed to integrate the forward problem
2024-11-21 15:23:01.575 - amici.swig_wrappers - DEBUG - [vvDD_6][cvodes:CVode:TOO_MUCH_WORK] At t = 1.57029, mxstep steps taken before reaching tout.
2024-11-21 15:23:01.575 - amici.swig_wrappers - ERROR - [vvDD_6][FORWARD_FAILURE] AMICI forward simulation failed at t = 1.57029: AMICI failed to integrate the forward problem
2024-11-21 15:23:01.742 - amici.swig_wrappers - DEBUG - [vvDD_10][cvodes:CVode:TOO_MUCH_WORK] At t = 2.47932, mxstep steps taken before reaching tout.
2024-11-21 15:23:01.742 - amici.swig_wrappers - ERROR - [vvDD_10][FORWARD_FAILURE] AMICI forward simulation failed at t = 2.47932: AMICI failed to integrate the forward problem
2024-11-21 15:23:01.791 - amici.swig_wrappers - DEBUG - [vvDD_8][cvodes:CVode:TOO_MUCH_WORK] At t = 3.90892, mxstep steps taken before reaching tout.
2024-11-21 15:23:01.791 - amici.swig_wrappers - ERROR - [vvDD_8][FORWARD_FAILURE] AMICI forward simulation failed at t = 3.90892: AMICI failed to integrate the forward problem
2024-11-21 15:23:01.809 - amici.swig_wrappers - DEBUG - [vvDD_4][cvodes:CVode:TOO_MUCH_WORK] At t = 3.94664, mxstep steps taken before reaching tout.
2024-11-21 15:23:01.809 - amici.swig_wrappers - ERROR - [vvDD_4][FORWARD_FAILURE] AMICI forward simulation failed at t = 3.94664: AMICI failed to integrate the forward problem
2024-11-21 15:23:01.849 - amici.swig_wrappers - DEBUG - [vvDD_2][cvodes:CVode:TOO_MUCH_WORK] At t = 1.42053, mxstep steps taken before reaching tout.
2024-11-21 15:23:01.849 - amici.swig_wrappers - ERROR - [vvDD_2][FORWARD_FAILURE] AMICI forward simulation failed at t = 1.42053: AMICI failed to integrate the forward problem
2024-11-21 15:23:02.019 - amici.swig_wrappers - DEBUG - [vvDD_3][cvodes:CVode:TOO_MUCH_WORK] At t = 2.27131, mxstep steps taken before reaching tout.
2024-11-21 15:23:02.019 - amici.swig_wrappers - ERROR - [vvDD_3][FORWARD_FAILURE] AMICI forward simulation failed at t = 2.27131: AMICI failed to integrate the forward problem
2024-11-21 15:23:02.165 - amici.swig_wrappers - DEBUG - [vvDD_5][cvodes:CVode:TOO_MUCH_WORK] At t = 3.78301, mxstep steps taken before reaching tout.
2024-11-21 15:23:02.165 - amici.swig_wrappers - ERROR - [vvDD_5][FORWARD_FAILURE] AMICI forward simulation failed at t = 3.78301: AMICI failed to integrate the forward problem
2024-11-21 15:23:02.246 - amici.swig_wrappers - DEBUG - [vvDD_10][cvodes:CVode:TOO_MUCH_WORK] At t = 3.75425, mxstep steps taken before reaching tout.
2024-11-21 15:23:02.246 - amici.swig_wrappers - ERROR - [vvDD_10][FORWARD_FAILURE] AMICI forward simulation failed at t = 3.75425: AMICI failed to integrate the forward problem
2024-11-21 15:23:02.298 - amici.swig_wrappers - DEBUG - [vvDD_1][cvodes:CVode:TOO_MUCH_WORK] At t = 2.63456, mxstep steps taken before reaching tout.
2024-11-21 15:23:02.298 - amici.swig_wrappers - ERROR - [vvDD_1][FORWARD_FAILURE] AMICI forward simulation failed at t = 2.63456: AMICI failed to integrate the forward problem
2024-11-21 15:23:02.311 - amici.swig_wrappers - DEBUG - [vvDD_1][cvodes:CVode:TOO_MUCH_WORK] At t = 1.15361, mxstep steps taken before reaching tout.
2024-11-21 15:23:02.311 - amici.swig_wrappers - ERROR - [vvDD_1][FORWARD_FAILURE] AMICI forward simulation failed at t = 1.15361: AMICI failed to integrate the forward problem
2024-11-21 15:23:02.440 - amici.swig_wrappers - DEBUG - [vvDD_9][cvodes:CVode:TOO_MUCH_WORK] At t = 3.77082, mxstep steps taken before reaching tout.
2024-11-21 15:23:02.441 - amici.swig_wrappers - ERROR - [vvDD_9][FORWARD_FAILURE] AMICI forward simulation failed at t = 3.77082: AMICI failed to integrate the forward problem
2024-11-21 15:23:02.567 - amici.swig_wrappers - DEBUG - [vvDD_1][cvodes:CVode:TOO_MUCH_WORK] At t = 2.75621, mxstep steps taken before reaching tout.
2024-11-21 15:23:02.567 - amici.swig_wrappers - ERROR - [vvDD_1][FORWARD_FAILURE] AMICI forward simulation failed at t = 2.75621: AMICI failed to integrate the forward problem
2024-11-21 15:23:02.591 - amici.swig_wrappers - DEBUG - [vvDD_10][cvodes:CVode:TOO_MUCH_WORK] At t = 3.41324, mxstep steps taken before reaching tout.
2024-11-21 15:23:02.591 - amici.swig_wrappers - ERROR - [vvDD_10][FORWARD_FAILURE] AMICI forward simulation failed at t = 3.41324: AMICI failed to integrate the forward problem
2024-11-21 15:23:02.774 - amici.swig_wrappers - DEBUG - [vvDD_2][cvodes:CVode:TOO_MUCH_WORK] At t = 1.82181, mxstep steps taken before reaching tout.
2024-11-21 15:23:02.774 - amici.swig_wrappers - ERROR - [vvDD_2][FORWARD_FAILURE] AMICI forward simulation failed at t = 1.82181: AMICI failed to integrate the forward problem
2024-11-21 15:23:02.838 - amici.swig_wrappers - DEBUG - [vvDD_1][cvodes:CVode:TOO_MUCH_WORK] At t = 0.989231, mxstep steps taken before reaching tout.
2024-11-21 15:23:02.838 - amici.swig_wrappers - ERROR - [vvDD_1][FORWARD_FAILURE] AMICI forward simulation failed at t = 0.989231: AMICI failed to integrate the forward problem
2024-11-21 15:23:02.977 - amici.swig_wrappers - DEBUG - [vvDD_8][cvodes:CVode:TOO_MUCH_WORK] At t = 3.27149, mxstep steps taken before reaching tout.
2024-11-21 15:23:02.977 - amici.swig_wrappers - ERROR - [vvDD_8][FORWARD_FAILURE] AMICI forward simulation failed at t = 3.27149: AMICI failed to integrate the forward problem
2024-11-21 15:23:02.990 - amici.swig_wrappers - DEBUG - [vvDD_3][cvodes:CVode:TOO_MUCH_WORK] At t = 3.99732, mxstep steps taken before reaching tout.
2024-11-21 15:23:02.990 - amici.swig_wrappers - ERROR - [vvDD_3][FORWARD_FAILURE] AMICI forward simulation failed at t = 3.99732: AMICI failed to integrate the forward problem
2024-11-21 15:23:03.069 - amici.swig_wrappers - DEBUG - [vvDD_6][cvodes:CVode:TOO_MUCH_WORK] At t = 1.09032, mxstep steps taken before reaching tout.
2024-11-21 15:23:03.069 - amici.swig_wrappers - ERROR - [vvDD_6][FORWARD_FAILURE] AMICI forward simulation failed at t = 1.09032: AMICI failed to integrate the forward problem
2024-11-21 15:23:03.197 - amici.swig_wrappers - DEBUG - [vvDD_10][cvodes:CVode:TOO_MUCH_WORK] At t = 2.46264, mxstep steps taken before reaching tout.
2024-11-21 15:23:03.197 - amici.swig_wrappers - ERROR - [vvDD_10][FORWARD_FAILURE] AMICI forward simulation failed at t = 2.46264: AMICI failed to integrate the forward problem
2024-11-21 15:23:03.206 - amici.swig_wrappers - DEBUG - [vvDD_2][cvodes:CVode:TOO_MUCH_WORK] At t = 1.94433, mxstep steps taken before reaching tout.
2024-11-21 15:23:03.206 - amici.swig_wrappers - ERROR - [vvDD_2][FORWARD_FAILURE] AMICI forward simulation failed at t = 1.94433: AMICI failed to integrate the forward problem
2024-11-21 15:23:03.587 - amici.swig_wrappers - DEBUG - [vvDD_8][cvodes:CVode:TOO_MUCH_WORK] At t = 3.94996, mxstep steps taken before reaching tout.
2024-11-21 15:23:03.587 - amici.swig_wrappers - ERROR - [vvDD_8][FORWARD_FAILURE] AMICI forward simulation failed at t = 3.94996: AMICI failed to integrate the forward problem
2024-11-21 15:23:03.700 - amici.swig_wrappers - DEBUG - [vvDD_7][cvodes:CVode:TOO_MUCH_WORK] At t = 3.86689, mxstep steps taken before reaching tout.
2024-11-21 15:23:03.700 - amici.swig_wrappers - ERROR - [vvDD_7][FORWARD_FAILURE] AMICI forward simulation failed at t = 3.86689: AMICI failed to integrate the forward problem
2024-11-21 15:23:03.731 - amici.swig_wrappers - DEBUG - [vvDD_10][cvodes:CVode:TOO_MUCH_WORK] At t = 3.74199, mxstep steps taken before reaching tout.
2024-11-21 15:23:03.731 - amici.swig_wrappers - ERROR - [vvDD_10][FORWARD_FAILURE] AMICI forward simulation failed at t = 3.74199: AMICI failed to integrate the forward problem
2024-11-21 15:23:03.779 - amici.swig_wrappers - DEBUG - [vvDD_2][cvodes:CVode:TOO_MUCH_WORK] At t = 3.27265, mxstep steps taken before reaching tout.
2024-11-21 15:23:03.779 - amici.swig_wrappers - ERROR - [vvDD_2][FORWARD_FAILURE] AMICI forward simulation failed at t = 3.27265: AMICI failed to integrate the forward problem
2024-11-21 15:23:03.840 - amici.swig_wrappers - DEBUG - [vvDD_1][cvodes:CVode:TOO_MUCH_WORK] At t = 0.267119, mxstep steps taken before reaching tout.
2024-11-21 15:23:03.840 - amici.swig_wrappers - ERROR - [vvDD_1][FORWARD_FAILURE] AMICI forward simulation failed at t = 0.267119: AMICI failed to integrate the forward problem
2024-11-21 15:23:03.862 - amici.swig_wrappers - DEBUG - [vvDD_2][cvodes:CVode:TOO_MUCH_WORK] At t = 1.76091, mxstep steps taken before reaching tout.
2024-11-21 15:23:03.862 - amici.swig_wrappers - ERROR - [vvDD_2][FORWARD_FAILURE] AMICI forward simulation failed at t = 1.76091: AMICI failed to integrate the forward problem
2024-11-21 15:23:03.939 - amici.swig_wrappers - DEBUG - [vvDD_1][cvodes:cvHandleFailure:ERR_FAILURE] At t = 1.54251 and h = 3.5278e-07, the error test failed repeatedly or with |h| = hmin.
2024-11-21 15:23:03.940 - amici.swig_wrappers - ERROR - [vvDD_1][FORWARD_FAILURE] AMICI forward simulation failed at t = 1.54251: AMICI failed to integrate the forward problem
2024-11-21 15:23:03.988 - amici.swig_wrappers - DEBUG - [vvDD_1][cvodes:CVode:TOO_MUCH_WORK] At t = 1.01819, mxstep steps taken before reaching tout.
2024-11-21 15:23:03.988 - amici.swig_wrappers - ERROR - [vvDD_1][FORWARD_FAILURE] AMICI forward simulation failed at t = 1.01819: AMICI failed to integrate the forward problem
2024-11-21 15:23:04.044 - amici.swig_wrappers - DEBUG - [vvDD_1][cvodes:CVode:TOO_MUCH_WORK] At t = 0.00501985, mxstep steps taken before reaching tout.
2024-11-21 15:23:04.045 - amici.swig_wrappers - ERROR - [vvDD_1][FORWARD_FAILURE] AMICI forward simulation failed at t = 0.00501985: AMICI failed to integrate the forward problem
2024-11-21 15:23:04.151 - amici.swig_wrappers - DEBUG - [vvDD_1][cvodes:CVode:TOO_MUCH_WORK] At t = 1.93033, mxstep steps taken before reaching tout.
2024-11-21 15:23:04.151 - amici.swig_wrappers - ERROR - [vvDD_1][FORWARD_FAILURE] AMICI forward simulation failed at t = 1.93033: AMICI failed to integrate the forward problem
2024-11-21 15:23:04.185 - amici.swig_wrappers - DEBUG - [vvDD_10][cvodes:CVode:TOO_MUCH_WORK] At t = 3.09389, mxstep steps taken before reaching tout.
2024-11-21 15:23:04.185 - amici.swig_wrappers - ERROR - [vvDD_10][FORWARD_FAILURE] AMICI forward simulation failed at t = 3.09389: AMICI failed to integrate the forward problem
2024-11-21 15:23:04.327 - amici.swig_wrappers - DEBUG - [vvDD_10][cvodes:CVode:TOO_MUCH_WORK] At t = 2.49314, mxstep steps taken before reaching tout.
2024-11-21 15:23:04.327 - amici.swig_wrappers - ERROR - [vvDD_10][FORWARD_FAILURE] AMICI forward simulation failed at t = 2.49314: AMICI failed to integrate the forward problem
2024-11-21 15:23:04.421 - amici.swig_wrappers - DEBUG - [vvDD_6][cvodes:CVode:TOO_MUCH_WORK] At t = 1.25395, mxstep steps taken before reaching tout.
2024-11-21 15:23:04.421 - amici.swig_wrappers - ERROR - [vvDD_6][FORWARD_FAILURE] AMICI forward simulation failed at t = 1.25395: AMICI failed to integrate the forward problem
2024-11-21 15:23:04.461 - amici.swig_wrappers - DEBUG - [vvDD_10][cvodes:CVode:TOO_MUCH_WORK] At t = 3.8161, mxstep steps taken before reaching tout.
2024-11-21 15:23:04.462 - amici.swig_wrappers - ERROR - [vvDD_10][FORWARD_FAILURE] AMICI forward simulation failed at t = 3.8161: AMICI failed to integrate the forward problem
2024-11-21 15:23:04.576 - amici.swig_wrappers - DEBUG - [vvDD_2][cvodes:CVode:TOO_MUCH_WORK] At t = 2.09685, mxstep steps taken before reaching tout.
2024-11-21 15:23:04.576 - amici.swig_wrappers - ERROR - [vvDD_2][FORWARD_FAILURE] AMICI forward simulation failed at t = 2.09685: AMICI failed to integrate the forward problem
2024-11-21 15:23:04.599 - amici.swig_wrappers - DEBUG - [vvDD_10][cvodes:cvHandleFailure:ERR_FAILURE] At t = 0.780453 and h = 2.26624e-08, the error test failed repeatedly or with |h| = hmin.
2024-11-21 15:23:04.599 - amici.swig_wrappers - ERROR - [vvDD_10][FORWARD_FAILURE] AMICI forward simulation failed at t = 0.780453: AMICI failed to integrate the forward problem
2024-11-21 15:23:04.688 - amici.swig_wrappers - DEBUG - [vvDD_8][cvodes:CVode:TOO_MUCH_WORK] At t = 3.27458, mxstep steps taken before reaching tout.
2024-11-21 15:23:04.688 - amici.swig_wrappers - ERROR - [vvDD_8][FORWARD_FAILURE] AMICI forward simulation failed at t = 3.27458: AMICI failed to integrate the forward problem
2024-11-21 15:23:04.879 - amici.swig_wrappers - DEBUG - [vvDD_3][cvodes:CVode:TOO_MUCH_WORK] At t = 3.54953, mxstep steps taken before reaching tout.
2024-11-21 15:23:04.879 - amici.swig_wrappers - ERROR - [vvDD_3][FORWARD_FAILURE] AMICI forward simulation failed at t = 3.54953: AMICI failed to integrate the forward problem
2024-11-21 15:23:04.900 - amici.swig_wrappers - DEBUG - [vvDD_10][cvodes:cvHandleFailure:ERR_FAILURE] At t = 0.0938945 and h = 1.56647e-08, the error test failed repeatedly or with |h| = hmin.
2024-11-21 15:23:04.900 - amici.swig_wrappers - ERROR - [vvDD_10][FORWARD_FAILURE] AMICI forward simulation failed at t = 0.0938945: AMICI failed to integrate the forward problem
2024-11-21 15:23:04.922 - amici.swig_wrappers - DEBUG - [vvDD_8][cvodes:CVode:TOO_MUCH_WORK] At t = 3.51486, mxstep steps taken before reaching tout.
2024-11-21 15:23:04.922 - amici.swig_wrappers - ERROR - [vvDD_8][FORWARD_FAILURE] AMICI forward simulation failed at t = 3.51486: AMICI failed to integrate the forward problem
2024-11-21 15:23:05.150 - amici.swig_wrappers - DEBUG - [vvDD_1][cvodes:CVode:TOO_MUCH_WORK] At t = 1.06709, mxstep steps taken before reaching tout.
2024-11-21 15:23:05.150 - amici.swig_wrappers - ERROR - [vvDD_1][FORWARD_FAILURE] AMICI forward simulation failed at t = 1.06709: AMICI failed to integrate the forward problem
2024-11-21 15:23:05.157 - amici.swig_wrappers - DEBUG - [vvDD_8][cvodes:CVode:TOO_MUCH_WORK] At t = 1.90308, mxstep steps taken before reaching tout.
2024-11-21 15:23:05.157 - amici.swig_wrappers - ERROR - [vvDD_8][FORWARD_FAILURE] AMICI forward simulation failed at t = 1.90308: AMICI failed to integrate the forward problem
2024-11-21 15:23:05.388 - amici.swig_wrappers - DEBUG - [vvDD_8][cvodes:CVode:TOO_MUCH_WORK] At t = 3.74301, mxstep steps taken before reaching tout.
2024-11-21 15:23:05.388 - amici.swig_wrappers - ERROR - [vvDD_8][FORWARD_FAILURE] AMICI forward simulation failed at t = 3.74301: AMICI failed to integrate the forward problem
2024-11-21 15:23:05.411 - amici.swig_wrappers - DEBUG - [vvDD_2][cvodes:CVode:TOO_MUCH_WORK] At t = 1.9758, mxstep steps taken before reaching tout.
2024-11-21 15:23:05.411 - amici.swig_wrappers - ERROR - [vvDD_2][FORWARD_FAILURE] AMICI forward simulation failed at t = 1.9758: AMICI failed to integrate the forward problem
2024-11-21 15:23:05.533 - amici.swig_wrappers - DEBUG - [vvDD_3][cvodes:cvHandleFailure:ERR_FAILURE] At t = 1.53653 and h = 8.38808e-07, the error test failed repeatedly or with |h| = hmin.
2024-11-21 15:23:05.533 - amici.swig_wrappers - ERROR - [vvDD_3][FORWARD_FAILURE] AMICI forward simulation failed at t = 1.53653: AMICI failed to integrate the forward problem
2024-11-21 15:23:05.617 - amici.swig_wrappers - DEBUG - [vvDD_6][cvodes:CVode:TOO_MUCH_WORK] At t = 1.21051, mxstep steps taken before reaching tout.
2024-11-21 15:23:05.618 - amici.swig_wrappers - ERROR - [vvDD_6][FORWARD_FAILURE] AMICI forward simulation failed at t = 1.21051: AMICI failed to integrate the forward problem
2024-11-21 15:23:05.619 - amici.swig_wrappers - DEBUG - [vvDD_8][cvodes:CVode:TOO_MUCH_WORK] At t = 3.44445, mxstep steps taken before reaching tout.
2024-11-21 15:23:05.619 - amici.swig_wrappers - ERROR - [vvDD_8][FORWARD_FAILURE] AMICI forward simulation failed at t = 3.44445: AMICI failed to integrate the forward problem
2024-11-21 15:23:05.857 - amici.swig_wrappers - DEBUG - [vvDD_8][cvodes:CVode:TOO_MUCH_WORK] At t = 3.5378, mxstep steps taken before reaching tout.
2024-11-21 15:23:05.857 - amici.swig_wrappers - ERROR - [vvDD_8][FORWARD_FAILURE] AMICI forward simulation failed at t = 3.5378: AMICI failed to integrate the forward problem
2024-11-21 15:23:06.136 - amici.swig_wrappers - DEBUG - [vvDD_2][cvodes:CVode:TOO_MUCH_WORK] At t = 1.96436, mxstep steps taken before reaching tout.
2024-11-21 15:23:06.136 - amici.swig_wrappers - ERROR - [vvDD_2][FORWARD_FAILURE] AMICI forward simulation failed at t = 1.96436: AMICI failed to integrate the forward problem
2024-11-21 15:23:06.331 - amici.swig_wrappers - DEBUG - [vvDD_8][cvodes:cvHandleFailure:ERR_FAILURE] At t = 0.75923 and h = 7.23529e-08, the error test failed repeatedly or with |h| = hmin.
2024-11-21 15:23:06.331 - amici.swig_wrappers - ERROR - [vvDD_8][FORWARD_FAILURE] AMICI forward simulation failed at t = 0.75923: AMICI failed to integrate the forward problem
2024-11-21 15:23:06.391 - amici.swig_wrappers - DEBUG - [vvDD_1][cvodes:CVode:TOO_MUCH_WORK] At t = 1.09593, mxstep steps taken before reaching tout.
2024-11-21 15:23:06.391 - amici.swig_wrappers - ERROR - [vvDD_1][FORWARD_FAILURE] AMICI forward simulation failed at t = 1.09593: AMICI failed to integrate the forward problem
2024-11-21 15:23:06.544 - amici.swig_wrappers - DEBUG - [vvDD_1][cvodes:CVode:TOO_MUCH_WORK] At t = 0.493701, mxstep steps taken before reaching tout.
2024-11-21 15:23:06.544 - amici.swig_wrappers - ERROR - [vvDD_1][FORWARD_FAILURE] AMICI forward simulation failed at t = 0.493701: AMICI failed to integrate the forward problem
2024-11-21 15:23:06.731 - amici.swig_wrappers - DEBUG - [vvDD_7][cvodes:CVode:TOO_MUCH_WORK] At t = 3.24597, mxstep steps taken before reaching tout.
2024-11-21 15:23:06.731 - amici.swig_wrappers - ERROR - [vvDD_7][FORWARD_FAILURE] AMICI forward simulation failed at t = 3.24597: AMICI failed to integrate the forward problem
2024-11-21 15:23:06.915 - amici.swig_wrappers - DEBUG - [vvDD_1][cvodes:CVode:TOO_MUCH_WORK] At t = 0.810823, mxstep steps taken before reaching tout.
2024-11-21 15:23:06.915 - amici.swig_wrappers - ERROR - [vvDD_1][FORWARD_FAILURE] AMICI forward simulation failed at t = 0.810823: AMICI failed to integrate the forward problem
2024-11-21 15:23:06.976 - amici.swig_wrappers - DEBUG - [vvDD_4][cvodes:cvHandleFailure:ERR_FAILURE] At t = 0.12812 and h = 1.80663e-08, the error test failed repeatedly or with |h| = hmin.
2024-11-21 15:23:06.976 - amici.swig_wrappers - ERROR - [vvDD_4][FORWARD_FAILURE] AMICI forward simulation failed at t = 0.12812: AMICI failed to integrate the forward problem
2024-11-21 15:23:07.060 - amici.swig_wrappers - DEBUG - [vvDD_2][cvodes:CVode:TOO_MUCH_WORK] At t = 1.68815, mxstep steps taken before reaching tout.
2024-11-21 15:23:07.060 - amici.swig_wrappers - ERROR - [vvDD_2][FORWARD_FAILURE] AMICI forward simulation failed at t = 1.68815: AMICI failed to integrate the forward problem
2024-11-21 15:23:07.191 - amici.swig_wrappers - DEBUG - [vvDD_2][cvodes:CVode:TOO_MUCH_WORK] At t = 2.07656, mxstep steps taken before reaching tout.
2024-11-21 15:23:07.191 - amici.swig_wrappers - ERROR - [vvDD_2][FORWARD_FAILURE] AMICI forward simulation failed at t = 2.07656: AMICI failed to integrate the forward problem
2024-11-21 15:23:07.251 - amici.swig_wrappers - DEBUG - [vvDD_1][cvodes:CVode:TOO_MUCH_WORK] At t = 1.21059, mxstep steps taken before reaching tout.
2024-11-21 15:23:07.251 - amici.swig_wrappers - ERROR - [vvDD_1][FORWARD_FAILURE] AMICI forward simulation failed at t = 1.21059: AMICI failed to integrate the forward problem
2024-11-21 15:23:07.400 - amici.swig_wrappers - DEBUG - [vvDD_7][cvodes:CVode:TOO_MUCH_WORK] At t = 3.59218, mxstep steps taken before reaching tout.
2024-11-21 15:23:07.400 - amici.swig_wrappers - ERROR - [vvDD_7][FORWARD_FAILURE] AMICI forward simulation failed at t = 3.59218: AMICI failed to integrate the forward problem
2024-11-21 15:23:07.473 - amici.swig_wrappers - DEBUG - [vvDD_3][cvodes:cvHandleFailure:ERR_FAILURE] At t = 3.35306 and h = 2.93656e-07, the error test failed repeatedly or with |h| = hmin.
2024-11-21 15:23:07.473 - amici.swig_wrappers - ERROR - [vvDD_3][FORWARD_FAILURE] AMICI forward simulation failed at t = 3.35306: AMICI failed to integrate the forward problem
2024-11-21 15:23:07.529 - amici.swig_wrappers - DEBUG - [vvDD_2][cvodes:CVode:TOO_MUCH_WORK] At t = 1.77629, mxstep steps taken before reaching tout.
2024-11-21 15:23:07.529 - amici.swig_wrappers - ERROR - [vvDD_2][FORWARD_FAILURE] AMICI forward simulation failed at t = 1.77629: AMICI failed to integrate the forward problem
2024-11-21 15:23:07.773 - amici.swig_wrappers - DEBUG - [vvDD_1][cvodes:CVode:TOO_MUCH_WORK] At t = 1.18248, mxstep steps taken before reaching tout.
2024-11-21 15:23:07.773 - amici.swig_wrappers - ERROR - [vvDD_1][FORWARD_FAILURE] AMICI forward simulation failed at t = 1.18248: AMICI failed to integrate the forward problem
2024-11-21 15:23:08.218 - amici.swig_wrappers - DEBUG - [vvDD_2][cvodes:CVode:TOO_MUCH_WORK] At t = 1.51746, mxstep steps taken before reaching tout.
2024-11-21 15:23:08.218 - amici.swig_wrappers - ERROR - [vvDD_2][FORWARD_FAILURE] AMICI forward simulation failed at t = 1.51746: AMICI failed to integrate the forward problem
2024-11-21 15:23:08.238 - amici.swig_wrappers - DEBUG - [vvDD_1][cvodes:CVode:TOO_MUCH_WORK] At t = 0.309675, mxstep steps taken before reaching tout.
2024-11-21 15:23:08.238 - amici.swig_wrappers - ERROR - [vvDD_1][FORWARD_FAILURE] AMICI forward simulation failed at t = 0.309675: AMICI failed to integrate the forward problem
2024-11-21 15:23:08.498 - amici.swig_wrappers - DEBUG - [vvDD_1][cvodes:CVode:TOO_MUCH_WORK] At t = 1.15086, mxstep steps taken before reaching tout.
2024-11-21 15:23:08.498 - amici.swig_wrappers - ERROR - [vvDD_1][FORWARD_FAILURE] AMICI forward simulation failed at t = 1.15086: AMICI failed to integrate the forward problem
2024-11-21 15:23:08.828 - amici.swig_wrappers - DEBUG - [vvDD_5][cvodes:CVode:TOO_MUCH_WORK] At t = 3.89803, mxstep steps taken before reaching tout.
2024-11-21 15:23:08.828 - amici.swig_wrappers - ERROR - [vvDD_5][FORWARD_FAILURE] AMICI forward simulation failed at t = 3.89803: AMICI failed to integrate the forward problem
2024-11-21 15:23:08.887 - amici.swig_wrappers - DEBUG - [vvDD_2][cvodes:CVode:TOO_MUCH_WORK] At t = 1.79443, mxstep steps taken before reaching tout.
2024-11-21 15:23:08.887 - amici.swig_wrappers - ERROR - [vvDD_2][FORWARD_FAILURE] AMICI forward simulation failed at t = 1.79443: AMICI failed to integrate the forward problem
2024-11-21 15:23:08.946 - amici.swig_wrappers - DEBUG - [vvDD_6][cvodes:CVode:TOO_MUCH_WORK] At t = 1.19658, mxstep steps taken before reaching tout.
2024-11-21 15:23:08.947 - amici.swig_wrappers - ERROR - [vvDD_6][FORWARD_FAILURE] AMICI forward simulation failed at t = 1.19658: AMICI failed to integrate the forward problem
2024-11-21 15:23:09.596 - amici.swig_wrappers - DEBUG - [vvDD_2][cvodes:CVode:TOO_MUCH_WORK] At t = 1.49543, mxstep steps taken before reaching tout.
2024-11-21 15:23:09.596 - amici.swig_wrappers - ERROR - [vvDD_2][FORWARD_FAILURE] AMICI forward simulation failed at t = 1.49543: AMICI failed to integrate the forward problem
2024-11-21 15:23:09.673 - amici.swig_wrappers - DEBUG - [vvDD_1][cvodes:CVode:TOO_MUCH_WORK] At t = 1.08717, mxstep steps taken before reaching tout.
2024-11-21 15:23:09.674 - amici.swig_wrappers - ERROR - [vvDD_1][FORWARD_FAILURE] AMICI forward simulation failed at t = 1.08717: AMICI failed to integrate the forward problem
2024-11-21 15:23:09.907 - amici.swig_wrappers - DEBUG - [vvDD_6][cvodes:CVode:TOO_MUCH_WORK] At t = 0.98119, mxstep steps taken before reaching tout.
2024-11-21 15:23:09.907 - amici.swig_wrappers - ERROR - [vvDD_6][FORWARD_FAILURE] AMICI forward simulation failed at t = 0.98119: AMICI failed to integrate the forward problem
2024-11-21 15:23:10.549 - amici.swig_wrappers - DEBUG - [vvDD_2][cvodes:CVode:TOO_MUCH_WORK] At t = 1.41813, mxstep steps taken before reaching tout.
2024-11-21 15:23:10.549 - amici.swig_wrappers - ERROR - [vvDD_2][FORWARD_FAILURE] AMICI forward simulation failed at t = 1.41813: AMICI failed to integrate the forward problem
2024-11-21 15:23:10.628 - amici.swig_wrappers - DEBUG - [vvDD_1][cvodes:CVode:TOO_MUCH_WORK] At t = 1.49598, mxstep steps taken before reaching tout.
2024-11-21 15:23:10.628 - amici.swig_wrappers - ERROR - [vvDD_1][FORWARD_FAILURE] AMICI forward simulation failed at t = 1.49598: AMICI failed to integrate the forward problem
2024-11-21 15:23:10.707 - amici.swig_wrappers - DEBUG - [vvDD_1][cvodes:CVode:TOO_MUCH_WORK] At t = 1.27003, mxstep steps taken before reaching tout.
2024-11-21 15:23:10.707 - amici.swig_wrappers - ERROR - [vvDD_1][FORWARD_FAILURE] AMICI forward simulation failed at t = 1.27003: AMICI failed to integrate the forward problem
2024-11-21 15:23:10.961 - amici.swig_wrappers - DEBUG - [vvDD_4][cvodes:CVode:TOO_MUCH_WORK] At t = 3.35256, mxstep steps taken before reaching tout.
2024-11-21 15:23:10.961 - amici.swig_wrappers - ERROR - [vvDD_4][FORWARD_FAILURE] AMICI forward simulation failed at t = 3.35256: AMICI failed to integrate the forward problem
2024-11-21 15:23:10.964 - amici.swig_wrappers - DEBUG - [vvDD_2][cvodes:CVode:TOO_MUCH_WORK] At t = 1.95505, mxstep steps taken before reaching tout.
2024-11-21 15:23:10.964 - amici.swig_wrappers - ERROR - [vvDD_2][FORWARD_FAILURE] AMICI forward simulation failed at t = 1.95505: AMICI failed to integrate the forward problem
2024-11-21 15:23:11.155 - amici.swig_wrappers - DEBUG - [vvDD_1][cvodes:CVode:TOO_MUCH_WORK] At t = 1.17847, mxstep steps taken before reaching tout.
2024-11-21 15:23:11.155 - amici.swig_wrappers - ERROR - [vvDD_1][FORWARD_FAILURE] AMICI forward simulation failed at t = 1.17847: AMICI failed to integrate the forward problem
2024-11-21 15:23:11.227 - amici.swig_wrappers - DEBUG - [vvDD_8][cvodes:CVode:TOO_MUCH_WORK] At t = 2.90406, mxstep steps taken before reaching tout.
2024-11-21 15:23:11.227 - amici.swig_wrappers - ERROR - [vvDD_8][FORWARD_FAILURE] AMICI forward simulation failed at t = 2.90406: AMICI failed to integrate the forward problem
2024-11-21 15:23:11.395 - amici.swig_wrappers - DEBUG - [vvDD_6][cvodes:CVode:TOO_MUCH_WORK] At t = 1.19189, mxstep steps taken before reaching tout.
2024-11-21 15:23:11.395 - amici.swig_wrappers - ERROR - [vvDD_6][FORWARD_FAILURE] AMICI forward simulation failed at t = 1.19189: AMICI failed to integrate the forward problem
2024-11-21 15:23:11.652 - amici.swig_wrappers - DEBUG - [vvDD_8][cvodes:CVode:TOO_MUCH_WORK] At t = 3.77169, mxstep steps taken before reaching tout.
2024-11-21 15:23:11.652 - amici.swig_wrappers - ERROR - [vvDD_8][FORWARD_FAILURE] AMICI forward simulation failed at t = 3.77169: AMICI failed to integrate the forward problem
2024-11-21 15:23:11.666 - amici.swig_wrappers - DEBUG - [vvDD_2][cvodes:CVode:TOO_MUCH_WORK] At t = 1.83956, mxstep steps taken before reaching tout.
2024-11-21 15:23:11.666 - amici.swig_wrappers - ERROR - [vvDD_2][FORWARD_FAILURE] AMICI forward simulation failed at t = 1.83956: AMICI failed to integrate the forward problem
2024-11-21 15:23:11.667 - amici.swig_wrappers - DEBUG - [vvDD_8][cvodes:CVode:TOO_MUCH_WORK] At t = 3.1841, mxstep steps taken before reaching tout.
2024-11-21 15:23:11.668 - amici.swig_wrappers - ERROR - [vvDD_8][FORWARD_FAILURE] AMICI forward simulation failed at t = 3.1841: AMICI failed to integrate the forward problem
2024-11-21 15:23:11.868 - amici.swig_wrappers - DEBUG - [vvDD_1][cvodes:cvHandleFailure:ERR_FAILURE] At t = 1.50124 and h = 4.51493e-07, the error test failed repeatedly or with |h| = hmin.
2024-11-21 15:23:11.868 - amici.swig_wrappers - ERROR - [vvDD_1][FORWARD_FAILURE] AMICI forward simulation failed at t = 1.50124: AMICI failed to integrate the forward problem
2024-11-21 15:23:12.227 - amici.swig_wrappers - DEBUG - [vvDD_1][cvodes:CVode:TOO_MUCH_WORK] At t = 0.33904, mxstep steps taken before reaching tout.
2024-11-21 15:23:12.227 - amici.swig_wrappers - ERROR - [vvDD_1][FORWARD_FAILURE] AMICI forward simulation failed at t = 0.33904: AMICI failed to integrate the forward problem
2024-11-21 15:23:12.402 - amici.swig_wrappers - DEBUG - [vvDD_2][cvodes:CVode:TOO_MUCH_WORK] At t = 1.32866, mxstep steps taken before reaching tout.
2024-11-21 15:23:12.402 - amici.swig_wrappers - ERROR - [vvDD_2][FORWARD_FAILURE] AMICI forward simulation failed at t = 1.32866: AMICI failed to integrate the forward problem
2024-11-21 15:23:12.498 - amici.swig_wrappers - DEBUG - [vvDD_1][cvodes:CVode:TOO_MUCH_WORK] At t = 1.14601, mxstep steps taken before reaching tout.
2024-11-21 15:23:12.498 - amici.swig_wrappers - ERROR - [vvDD_1][FORWARD_FAILURE] AMICI forward simulation failed at t = 1.14601: AMICI failed to integrate the forward problem
2024-11-21 15:23:12.519 - amici.swig_wrappers - DEBUG - [vvDD_3][cvodes:CVode:TOO_MUCH_WORK] At t = 3.85777, mxstep steps taken before reaching tout.
2024-11-21 15:23:12.519 - amici.swig_wrappers - ERROR - [vvDD_3][FORWARD_FAILURE] AMICI forward simulation failed at t = 3.85777: AMICI failed to integrate the forward problem
2024-11-21 15:23:12.707 - amici.swig_wrappers - DEBUG - [vvDD_8][cvodes:CVode:TOO_MUCH_WORK] At t = 2.33109, mxstep steps taken before reaching tout.
2024-11-21 15:23:12.707 - amici.swig_wrappers - ERROR - [vvDD_8][FORWARD_FAILURE] AMICI forward simulation failed at t = 2.33109: AMICI failed to integrate the forward problem
2024-11-21 15:23:12.833 - amici.swig_wrappers - DEBUG - [vvDD_1][cvodes:CVode:TOO_MUCH_WORK] At t = 1.34518, mxstep steps taken before reaching tout.
2024-11-21 15:23:12.833 - amici.swig_wrappers - ERROR - [vvDD_1][FORWARD_FAILURE] AMICI forward simulation failed at t = 1.34518: AMICI failed to integrate the forward problem
2024-11-21 15:23:12.941 - amici.swig_wrappers - DEBUG - [vvDD_1][cvodes:CVode:TOO_MUCH_WORK] At t = 1.03298, mxstep steps taken before reaching tout.
2024-11-21 15:23:12.941 - amici.swig_wrappers - ERROR - [vvDD_1][FORWARD_FAILURE] AMICI forward simulation failed at t = 1.03298: AMICI failed to integrate the forward problem
2024-11-21 15:23:12.984 - amici.swig_wrappers - DEBUG - [vvDD_8][cvodes:CVode:TOO_MUCH_WORK] At t = 3.20139, mxstep steps taken before reaching tout.
2024-11-21 15:23:12.984 - amici.swig_wrappers - ERROR - [vvDD_8][FORWARD_FAILURE] AMICI forward simulation failed at t = 3.20139: AMICI failed to integrate the forward problem
2024-11-21 15:23:13.077 - amici.swig_wrappers - DEBUG - [vvDD_1][cvodes:CVode:TOO_MUCH_WORK] At t = 2.6073, mxstep steps taken before reaching tout.
2024-11-21 15:23:13.077 - amici.swig_wrappers - ERROR - [vvDD_1][FORWARD_FAILURE] AMICI forward simulation failed at t = 2.6073: AMICI failed to integrate the forward problem
2024-11-21 15:23:13.080 - amici.swig_wrappers - DEBUG - [vvDD_5][cvodes:CVode:TOO_MUCH_WORK] At t = 3.71307, mxstep steps taken before reaching tout.
2024-11-21 15:23:13.080 - amici.swig_wrappers - ERROR - [vvDD_5][FORWARD_FAILURE] AMICI forward simulation failed at t = 3.71307: AMICI failed to integrate the forward problem
2024-11-21 15:23:13.117 - amici.swig_wrappers - DEBUG - [vvDD_2][cvodes:CVode:TOO_MUCH_WORK] At t = 1.89153, mxstep steps taken before reaching tout.
2024-11-21 15:23:13.117 - amici.swig_wrappers - ERROR - [vvDD_2][FORWARD_FAILURE] AMICI forward simulation failed at t = 1.89153: AMICI failed to integrate the forward problem
2024-11-21 15:23:13.209 - amici.swig_wrappers - DEBUG - [vvDD_1][cvodes:CVode:TOO_MUCH_WORK] At t = 3.38402, mxstep steps taken before reaching tout.
2024-11-21 15:23:13.209 - amici.swig_wrappers - ERROR - [vvDD_1][FORWARD_FAILURE] AMICI forward simulation failed at t = 3.38402: AMICI failed to integrate the forward problem
2024-11-21 15:23:13.244 - amici.swig_wrappers - DEBUG - [vvDD_10][cvodes:cvHandleFailure:ERR_FAILURE] At t = 0.0237978 and h = 1.63586e-09, the error test failed repeatedly or with |h| = hmin.
2024-11-21 15:23:13.244 - amici.swig_wrappers - ERROR - [vvDD_10][FORWARD_FAILURE] AMICI forward simulation failed at t = 0.0237978: AMICI failed to integrate the forward problem
2024-11-21 15:23:13.508 - amici.swig_wrappers - DEBUG - [vvDD_8][cvodes:CVode:TOO_MUCH_WORK] At t = 3.50419, mxstep steps taken before reaching tout.
2024-11-21 15:23:13.508 - amici.swig_wrappers - ERROR - [vvDD_8][FORWARD_FAILURE] AMICI forward simulation failed at t = 3.50419: AMICI failed to integrate the forward problem
2024-11-21 15:23:13.516 - amici.swig_wrappers - DEBUG - [vvDD_1][cvodes:CVode:TOO_MUCH_WORK] At t = 3.92929, mxstep steps taken before reaching tout.
2024-11-21 15:23:13.516 - amici.swig_wrappers - ERROR - [vvDD_1][FORWARD_FAILURE] AMICI forward simulation failed at t = 3.92929: AMICI failed to integrate the forward problem
2024-11-21 15:23:13.551 - amici.swig_wrappers - DEBUG - [vvDD_1][cvodes:CVode:TOO_MUCH_WORK] At t = 1.14316, mxstep steps taken before reaching tout.
2024-11-21 15:23:13.551 - amici.swig_wrappers - ERROR - [vvDD_1][FORWARD_FAILURE] AMICI forward simulation failed at t = 1.14316: AMICI failed to integrate the forward problem
2024-11-21 15:23:13.678 - amici.swig_wrappers - DEBUG - [vvDD_1][cvodes:CVode:TOO_MUCH_WORK] At t = 1.42759, mxstep steps taken before reaching tout.
2024-11-21 15:23:13.678 - amici.swig_wrappers - ERROR - [vvDD_1][FORWARD_FAILURE] AMICI forward simulation failed at t = 1.42759: AMICI failed to integrate the forward problem
2024-11-21 15:23:13.783 - amici.swig_wrappers - DEBUG - [vvDD_8][cvodes:CVode:TOO_MUCH_WORK] At t = 3.35127, mxstep steps taken before reaching tout.
2024-11-21 15:23:13.783 - amici.swig_wrappers - ERROR - [vvDD_8][FORWARD_FAILURE] AMICI forward simulation failed at t = 3.35127: AMICI failed to integrate the forward problem
2024-11-21 15:23:13.919 - amici.swig_wrappers - DEBUG - [vvDD_1][cvodes:CVode:TOO_MUCH_WORK] At t = 3.658, mxstep steps taken before reaching tout.
2024-11-21 15:23:13.920 - amici.swig_wrappers - ERROR - [vvDD_1][FORWARD_FAILURE] AMICI forward simulation failed at t = 3.658: AMICI failed to integrate the forward problem
2024-11-21 15:23:14.070 - amici.swig_wrappers - DEBUG - [vvDD_2][cvodes:CVode:TOO_MUCH_WORK] At t = 1.46644, mxstep steps taken before reaching tout.
2024-11-21 15:23:14.070 - amici.swig_wrappers - ERROR - [vvDD_2][FORWARD_FAILURE] AMICI forward simulation failed at t = 1.46644: AMICI failed to integrate the forward problem
2024-11-21 15:23:14.116 - amici.swig_wrappers - DEBUG - [vvDD_1][cvodes:CVode:TOO_MUCH_WORK] At t = 2.7721, mxstep steps taken before reaching tout.
2024-11-21 15:23:14.116 - amici.swig_wrappers - ERROR - [vvDD_1][FORWARD_FAILURE] AMICI forward simulation failed at t = 2.7721: AMICI failed to integrate the forward problem
2024-11-21 15:23:14.229 - amici.swig_wrappers - DEBUG - [vvDD_1][cvodes:CVode:TOO_MUCH_WORK] At t = 3.68177, mxstep steps taken before reaching tout.
2024-11-21 15:23:14.229 - amici.swig_wrappers - ERROR - [vvDD_1][FORWARD_FAILURE] AMICI forward simulation failed at t = 3.68177: AMICI failed to integrate the forward problem
2024-11-21 15:23:14.242 - amici.swig_wrappers - DEBUG - [vvDD_8][cvodes:CVode:TOO_MUCH_WORK] At t = 2.71821, mxstep steps taken before reaching tout.
2024-11-21 15:23:14.242 - amici.swig_wrappers - ERROR - [vvDD_8][FORWARD_FAILURE] AMICI forward simulation failed at t = 2.71821: AMICI failed to integrate the forward problem
2024-11-21 15:23:14.355 - amici.swig_wrappers - DEBUG - [vvDD_1][cvodes:CVode:TOO_MUCH_WORK] At t = 3.93691, mxstep steps taken before reaching tout.
2024-11-21 15:23:14.355 - amici.swig_wrappers - ERROR - [vvDD_1][FORWARD_FAILURE] AMICI forward simulation failed at t = 3.93691: AMICI failed to integrate the forward problem
2024-11-21 15:23:14.395 - amici.swig_wrappers - DEBUG - [vvDD_1][cvodes:CVode:TOO_MUCH_WORK] At t = 1.24454, mxstep steps taken before reaching tout.
2024-11-21 15:23:14.395 - amici.swig_wrappers - ERROR - [vvDD_1][FORWARD_FAILURE] AMICI forward simulation failed at t = 1.24454: AMICI failed to integrate the forward problem
2024-11-21 15:23:14.515 - amici.swig_wrappers - DEBUG - [vvDD_2][cvodes:CVode:TOO_MUCH_WORK] At t = 1.65234, mxstep steps taken before reaching tout.
2024-11-21 15:23:14.515 - amici.swig_wrappers - ERROR - [vvDD_2][FORWARD_FAILURE] AMICI forward simulation failed at t = 1.65234: AMICI failed to integrate the forward problem
2024-11-21 15:23:14.521 - amici.swig_wrappers - DEBUG - [vvDD_8][cvodes:CVode:TOO_MUCH_WORK] At t = 2.6233, mxstep steps taken before reaching tout.
2024-11-21 15:23:14.521 - amici.swig_wrappers - ERROR - [vvDD_8][FORWARD_FAILURE] AMICI forward simulation failed at t = 2.6233: AMICI failed to integrate the forward problem
2024-11-21 15:23:14.580 - amici.swig_wrappers - DEBUG - [vvDD_4][cvodes:CVode:TOO_MUCH_WORK] At t = 3.97319, mxstep steps taken before reaching tout.
2024-11-21 15:23:14.581 - amici.swig_wrappers - ERROR - [vvDD_4][FORWARD_FAILURE] AMICI forward simulation failed at t = 3.97319: AMICI failed to integrate the forward problem
2024-11-21 15:23:14.636 - amici.swig_wrappers - DEBUG - [vvDD_6][cvodes:CVode:TOO_MUCH_WORK] At t = 1.4936, mxstep steps taken before reaching tout.
2024-11-21 15:23:14.636 - amici.swig_wrappers - ERROR - [vvDD_6][FORWARD_FAILURE] AMICI forward simulation failed at t = 1.4936: AMICI failed to integrate the forward problem
2024-11-21 15:23:14.750 - amici.swig_wrappers - DEBUG - [vvDD_1][cvodes:CVode:TOO_MUCH_WORK] At t = 3.92924, mxstep steps taken before reaching tout.
2024-11-21 15:23:14.750 - amici.swig_wrappers - ERROR - [vvDD_1][FORWARD_FAILURE] AMICI forward simulation failed at t = 3.92924: AMICI failed to integrate the forward problem
2024-11-21 15:23:14.789 - amici.swig_wrappers - DEBUG - [vvDD_1][cvodes:CVode:TOO_MUCH_WORK] At t = 3.57995, mxstep steps taken before reaching tout.
2024-11-21 15:23:14.789 - amici.swig_wrappers - ERROR - [vvDD_1][FORWARD_FAILURE] AMICI forward simulation failed at t = 3.57995: AMICI failed to integrate the forward problem
2024-11-21 15:23:14.837 - amici.swig_wrappers - DEBUG - [vvDD_8][cvodes:CVode:TOO_MUCH_WORK] At t = 1.41934, mxstep steps taken before reaching tout.
2024-11-21 15:23:14.837 - amici.swig_wrappers - ERROR - [vvDD_8][FORWARD_FAILURE] AMICI forward simulation failed at t = 1.41934: AMICI failed to integrate the forward problem
2024-11-21 15:23:14.971 - amici.swig_wrappers - DEBUG - [vvDD_7][cvodes:CVode:TOO_MUCH_WORK] At t = 3.80439, mxstep steps taken before reaching tout.
2024-11-21 15:23:14.971 - amici.swig_wrappers - ERROR - [vvDD_7][FORWARD_FAILURE] AMICI forward simulation failed at t = 3.80439: AMICI failed to integrate the forward problem
2024-11-21 15:23:15.076 - amici.swig_wrappers - DEBUG - [vvDD_1][cvodes:CVode:TOO_MUCH_WORK] At t = 0.923847, mxstep steps taken before reaching tout.
2024-11-21 15:23:15.076 - amici.swig_wrappers - ERROR - [vvDD_1][FORWARD_FAILURE] AMICI forward simulation failed at t = 0.923847: AMICI failed to integrate the forward problem
2024-11-21 15:23:15.118 - amici.swig_wrappers - DEBUG - [vvDD_8][cvodes:CVode:TOO_MUCH_WORK] At t = 1.94274, mxstep steps taken before reaching tout.
2024-11-21 15:23:15.118 - amici.swig_wrappers - ERROR - [vvDD_8][FORWARD_FAILURE] AMICI forward simulation failed at t = 1.94274: AMICI failed to integrate the forward problem
2024-11-21 15:23:15.181 - amici.swig_wrappers - DEBUG - [vvDD_2][cvodes:CVode:TOO_MUCH_WORK] At t = 1.75607, mxstep steps taken before reaching tout.
2024-11-21 15:23:15.181 - amici.swig_wrappers - ERROR - [vvDD_2][FORWARD_FAILURE] AMICI forward simulation failed at t = 1.75607: AMICI failed to integrate the forward problem
2024-11-21 15:23:15.409 - amici.swig_wrappers - DEBUG - [vvDD_8][cvodes:CVode:TOO_MUCH_WORK] At t = 2.27276, mxstep steps taken before reaching tout.
2024-11-21 15:23:15.409 - amici.swig_wrappers - ERROR - [vvDD_8][FORWARD_FAILURE] AMICI forward simulation failed at t = 2.27276: AMICI failed to integrate the forward problem
2024-11-21 15:23:15.517 - amici.swig_wrappers - DEBUG - [vvDD_1][cvodes:CVode:TOO_MUCH_WORK] At t = 2.64431, mxstep steps taken before reaching tout.
2024-11-21 15:23:15.517 - amici.swig_wrappers - ERROR - [vvDD_1][FORWARD_FAILURE] AMICI forward simulation failed at t = 2.64431: AMICI failed to integrate the forward problem
2024-11-21 15:23:15.644 - amici.swig_wrappers - DEBUG - [vvDD_1][cvodes:CVode:TOO_MUCH_WORK] At t = 2.38396, mxstep steps taken before reaching tout.
2024-11-21 15:23:15.644 - amici.swig_wrappers - ERROR - [vvDD_1][FORWARD_FAILURE] AMICI forward simulation failed at t = 2.38396: AMICI failed to integrate the forward problem
2024-11-21 15:23:15.747 - amici.swig_wrappers - DEBUG - [vvDD_1][cvodes:CVode:TOO_MUCH_WORK] At t = 1.02318, mxstep steps taken before reaching tout.
2024-11-21 15:23:15.747 - amici.swig_wrappers - ERROR - [vvDD_1][FORWARD_FAILURE] AMICI forward simulation failed at t = 1.02318: AMICI failed to integrate the forward problem
2024-11-21 15:23:15.780 - amici.swig_wrappers - DEBUG - [vvDD_1][cvodes:CVode:TOO_MUCH_WORK] At t = 3.87377, mxstep steps taken before reaching tout.
2024-11-21 15:23:15.781 - amici.swig_wrappers - ERROR - [vvDD_1][FORWARD_FAILURE] AMICI forward simulation failed at t = 3.87377: AMICI failed to integrate the forward problem
2024-11-21 15:23:15.914 - amici.swig_wrappers - DEBUG - [vvDD_1][cvodes:CVode:TOO_MUCH_WORK] At t = 2.69667, mxstep steps taken before reaching tout.
2024-11-21 15:23:15.914 - amici.swig_wrappers - ERROR - [vvDD_1][FORWARD_FAILURE] AMICI forward simulation failed at t = 2.69667: AMICI failed to integrate the forward problem
2024-11-21 15:23:15.925 - amici.swig_wrappers - DEBUG - [vvDD_2][cvodes:CVode:TOO_MUCH_WORK] At t = 1.97406, mxstep steps taken before reaching tout.
2024-11-21 15:23:15.925 - amici.swig_wrappers - ERROR - [vvDD_2][FORWARD_FAILURE] AMICI forward simulation failed at t = 1.97406: AMICI failed to integrate the forward problem
2024-11-21 15:23:15.983 - amici.swig_wrappers - DEBUG - [vvDD_6][cvodes:CVode:TOO_MUCH_WORK] At t = 0.994846, mxstep steps taken before reaching tout.
2024-11-21 15:23:15.983 - amici.swig_wrappers - ERROR - [vvDD_6][FORWARD_FAILURE] AMICI forward simulation failed at t = 0.994846: AMICI failed to integrate the forward problem
2024-11-21 15:23:16.050 - amici.swig_wrappers - DEBUG - [vvDD_1][cvodes:CVode:TOO_MUCH_WORK] At t = 3.13972, mxstep steps taken before reaching tout.
2024-11-21 15:23:16.050 - amici.swig_wrappers - ERROR - [vvDD_1][FORWARD_FAILURE] AMICI forward simulation failed at t = 3.13972: AMICI failed to integrate the forward problem
2024-11-21 15:23:16.181 - amici.swig_wrappers - DEBUG - [vvDD_1][cvodes:CVode:TOO_MUCH_WORK] At t = 2.40544, mxstep steps taken before reaching tout.
2024-11-21 15:23:16.181 - amici.swig_wrappers - ERROR - [vvDD_1][FORWARD_FAILURE] AMICI forward simulation failed at t = 2.40544: AMICI failed to integrate the forward problem
2024-11-21 15:23:16.222 - amici.swig_wrappers - DEBUG - [vvDD_6][cvodes:CVode:TOO_MUCH_WORK] At t = 1.40702, mxstep steps taken before reaching tout.
2024-11-21 15:23:16.222 - amici.swig_wrappers - ERROR - [vvDD_6][FORWARD_FAILURE] AMICI forward simulation failed at t = 1.40702: AMICI failed to integrate the forward problem
2024-11-21 15:23:16.605 - amici.swig_wrappers - DEBUG - [vvDD_1][cvodes:CVode:TOO_MUCH_WORK] At t = 3.32408, mxstep steps taken before reaching tout.
2024-11-21 15:23:16.606 - amici.swig_wrappers - ERROR - [vvDD_1][FORWARD_FAILURE] AMICI forward simulation failed at t = 3.32408: AMICI failed to integrate the forward problem
2024-11-21 15:23:16.607 - amici.swig_wrappers - DEBUG - [vvDD_10][cvodes:CVode:TOO_MUCH_WORK] At t = 3.91959, mxstep steps taken before reaching tout.
2024-11-21 15:23:16.607 - amici.swig_wrappers - ERROR - [vvDD_10][FORWARD_FAILURE] AMICI forward simulation failed at t = 3.91959: AMICI failed to integrate the forward problem
2024-11-21 15:23:16.737 - amici.swig_wrappers - DEBUG - [vvDD_1][cvodes:CVode:TOO_MUCH_WORK] At t = 3.93306, mxstep steps taken before reaching tout.
2024-11-21 15:23:16.737 - amici.swig_wrappers - ERROR - [vvDD_1][FORWARD_FAILURE] AMICI forward simulation failed at t = 3.93306: AMICI failed to integrate the forward problem
2024-11-21 15:23:16.741 - amici.swig_wrappers - DEBUG - [vvDD_1][cvodes:CVode:TOO_MUCH_WORK] At t = 2.89131, mxstep steps taken before reaching tout.
2024-11-21 15:23:16.741 - amici.swig_wrappers - ERROR - [vvDD_1][FORWARD_FAILURE] AMICI forward simulation failed at t = 2.89131: AMICI failed to integrate the forward problem
2024-11-21 15:23:16.895 - amici.swig_wrappers - DEBUG - [vvDD_2][cvodes:CVode:TOO_MUCH_WORK] At t = 1.47012, mxstep steps taken before reaching tout.
2024-11-21 15:23:16.895 - amici.swig_wrappers - ERROR - [vvDD_2][FORWARD_FAILURE] AMICI forward simulation failed at t = 1.47012: AMICI failed to integrate the forward problem
2024-11-21 15:23:16.943 - amici.swig_wrappers - DEBUG - [vvDD_1][cvodes:CVode:TOO_MUCH_WORK] At t = 0.995816, mxstep steps taken before reaching tout.
2024-11-21 15:23:16.943 - amici.swig_wrappers - ERROR - [vvDD_1][FORWARD_FAILURE] AMICI forward simulation failed at t = 0.995816: AMICI failed to integrate the forward problem
2024-11-21 15:23:17.027 - amici.swig_wrappers - DEBUG - [vvDD_1][cvodes:CVode:TOO_MUCH_WORK] At t = 2.60476, mxstep steps taken before reaching tout.
2024-11-21 15:23:17.027 - amici.swig_wrappers - ERROR - [vvDD_1][FORWARD_FAILURE] AMICI forward simulation failed at t = 2.60476: AMICI failed to integrate the forward problem
2024-11-21 15:23:17.172 - amici.swig_wrappers - DEBUG - [vvDD_1][cvodes:CVode:TOO_MUCH_WORK] At t = 2.30958, mxstep steps taken before reaching tout.
2024-11-21 15:23:17.172 - amici.swig_wrappers - ERROR - [vvDD_1][FORWARD_FAILURE] AMICI forward simulation failed at t = 2.30958: AMICI failed to integrate the forward problem
2024-11-21 15:23:17.301 - amici.swig_wrappers - DEBUG - [vvDD_1][cvodes:CVode:TOO_MUCH_WORK] At t = 2.20126, mxstep steps taken before reaching tout.
2024-11-21 15:23:17.301 - amici.swig_wrappers - ERROR - [vvDD_1][FORWARD_FAILURE] AMICI forward simulation failed at t = 2.20126: AMICI failed to integrate the forward problem
2024-11-21 15:23:17.342 - amici.swig_wrappers - DEBUG - [vvDD_2][cvodes:CVode:TOO_MUCH_WORK] At t = 1.3619, mxstep steps taken before reaching tout.
2024-11-21 15:23:17.342 - amici.swig_wrappers - ERROR - [vvDD_2][FORWARD_FAILURE] AMICI forward simulation failed at t = 1.3619: AMICI failed to integrate the forward problem
2024-11-21 15:23:17.420 - amici.swig_wrappers - DEBUG - [vvDD_9][cvodes:CVode:TOO_MUCH_WORK] At t = 3.76993, mxstep steps taken before reaching tout.
2024-11-21 15:23:17.420 - amici.swig_wrappers - ERROR - [vvDD_9][FORWARD_FAILURE] AMICI forward simulation failed at t = 3.76993: AMICI failed to integrate the forward problem
2024-11-21 15:23:17.450 - amici.swig_wrappers - DEBUG - [vvDD_6][cvodes:CVode:TOO_MUCH_WORK] At t = 1.3514, mxstep steps taken before reaching tout.
2024-11-21 15:23:17.450 - amici.swig_wrappers - ERROR - [vvDD_6][FORWARD_FAILURE] AMICI forward simulation failed at t = 1.3514: AMICI failed to integrate the forward problem
2024-11-21 15:23:17.841 - amici.swig_wrappers - DEBUG - [vvDD_3][cvodes:CVode:TOO_MUCH_WORK] At t = 3.67107, mxstep steps taken before reaching tout.
2024-11-21 15:23:17.841 - amici.swig_wrappers - ERROR - [vvDD_3][FORWARD_FAILURE] AMICI forward simulation failed at t = 3.67107: AMICI failed to integrate the forward problem
2024-11-21 15:23:18.001 - amici.swig_wrappers - DEBUG - [vvDD_1][cvodes:CVode:TOO_MUCH_WORK] At t = 1.30336, mxstep steps taken before reaching tout.
2024-11-21 15:23:18.001 - amici.swig_wrappers - ERROR - [vvDD_1][FORWARD_FAILURE] AMICI forward simulation failed at t = 1.30336: AMICI failed to integrate the forward problem
2024-11-21 15:23:18.034 - amici.swig_wrappers - DEBUG - [vvDD_2][cvodes:CVode:TOO_MUCH_WORK] At t = 2.36702, mxstep steps taken before reaching tout.
2024-11-21 15:23:18.034 - amici.swig_wrappers - ERROR - [vvDD_2][FORWARD_FAILURE] AMICI forward simulation failed at t = 2.36702: AMICI failed to integrate the forward problem
2024-11-21 15:23:18.068 - amici.swig_wrappers - DEBUG - [vvDD_6][cvodes:CVode:TOO_MUCH_WORK] At t = 1.21937, mxstep steps taken before reaching tout.
2024-11-21 15:23:18.068 - amici.swig_wrappers - ERROR - [vvDD_6][FORWARD_FAILURE] AMICI forward simulation failed at t = 1.21937: AMICI failed to integrate the forward problem
2024-11-21 15:23:18.245 - amici.swig_wrappers - DEBUG - [vvDD_3][cvodes:CVode:TOO_MUCH_WORK] At t = 3.81859, mxstep steps taken before reaching tout.
2024-11-21 15:23:18.245 - amici.swig_wrappers - ERROR - [vvDD_3][FORWARD_FAILURE] AMICI forward simulation failed at t = 3.81859: AMICI failed to integrate the forward problem
2024-11-21 15:23:18.279 - amici.swig_wrappers - DEBUG - [vvDD_1][cvodes:CVode:TOO_MUCH_WORK] At t = 0.027126, mxstep steps taken before reaching tout.
2024-11-21 15:23:18.279 - amici.swig_wrappers - ERROR - [vvDD_1][FORWARD_FAILURE] AMICI forward simulation failed at t = 0.027126: AMICI failed to integrate the forward problem
2024-11-21 15:23:18.701 - amici.swig_wrappers - DEBUG - [vvDD_6][cvodes:CVode:TOO_MUCH_WORK] At t = 1.13801, mxstep steps taken before reaching tout.
2024-11-21 15:23:18.701 - amici.swig_wrappers - ERROR - [vvDD_6][FORWARD_FAILURE] AMICI forward simulation failed at t = 1.13801: AMICI failed to integrate the forward problem
2024-11-21 15:23:18.770 - amici.swig_wrappers - DEBUG - [vvDD_1][cvodes:CVode:TOO_MUCH_WORK] At t = 0.136959, mxstep steps taken before reaching tout.
2024-11-21 15:23:18.770 - amici.swig_wrappers - ERROR - [vvDD_1][FORWARD_FAILURE] AMICI forward simulation failed at t = 0.136959: AMICI failed to integrate the forward problem
2024-11-21 15:23:18.998 - amici.swig_wrappers - DEBUG - [vvDD_2][cvodes:CVode:TOO_MUCH_WORK] At t = 1.91982, mxstep steps taken before reaching tout.
2024-11-21 15:23:18.998 - amici.swig_wrappers - ERROR - [vvDD_2][FORWARD_FAILURE] AMICI forward simulation failed at t = 1.91982: AMICI failed to integrate the forward problem
2024-11-21 15:23:19.337 - amici.swig_wrappers - DEBUG - [vvDD_6][cvodes:CVode:TOO_MUCH_WORK] At t = 1.33769, mxstep steps taken before reaching tout.
2024-11-21 15:23:19.337 - amici.swig_wrappers - ERROR - [vvDD_6][FORWARD_FAILURE] AMICI forward simulation failed at t = 1.33769: AMICI failed to integrate the forward problem
2024-11-21 15:23:19.438 - amici.swig_wrappers - DEBUG - [vvDD_2][cvodes:CVode:TOO_MUCH_WORK] At t = 1.95072, mxstep steps taken before reaching tout.
2024-11-21 15:23:19.438 - amici.swig_wrappers - ERROR - [vvDD_2][FORWARD_FAILURE] AMICI forward simulation failed at t = 1.95072: AMICI failed to integrate the forward problem
2024-11-21 15:23:19.472 - amici.swig_wrappers - DEBUG - [vvDD_3][cvodes:CVode:TOO_MUCH_WORK] At t = 3.56327, mxstep steps taken before reaching tout.
2024-11-21 15:23:19.472 - amici.swig_wrappers - ERROR - [vvDD_3][FORWARD_FAILURE] AMICI forward simulation failed at t = 3.56327: AMICI failed to integrate the forward problem
2024-11-21 15:23:19.969 - amici.swig_wrappers - DEBUG - [vvDD_1][cvodes:CVode:TOO_MUCH_WORK] At t = 3.86885, mxstep steps taken before reaching tout.
2024-11-21 15:23:19.970 - amici.swig_wrappers - ERROR - [vvDD_1][FORWARD_FAILURE] AMICI forward simulation failed at t = 3.86885: AMICI failed to integrate the forward problem
2024-11-21 15:23:20.009 - amici.swig_wrappers - DEBUG - [vvDD_1][cvodes:CVode:TOO_MUCH_WORK] At t = 3.04764, mxstep steps taken before reaching tout.
2024-11-21 15:23:20.009 - amici.swig_wrappers - ERROR - [vvDD_1][FORWARD_FAILURE] AMICI forward simulation failed at t = 3.04764: AMICI failed to integrate the forward problem
2024-11-21 15:23:20.043 - amici.swig_wrappers - DEBUG - [vvDD_6][cvodes:CVode:TOO_MUCH_WORK] At t = 1.22178, mxstep steps taken before reaching tout.
2024-11-21 15:23:20.043 - amici.swig_wrappers - ERROR - [vvDD_6][FORWARD_FAILURE] AMICI forward simulation failed at t = 1.22178: AMICI failed to integrate the forward problem
2024-11-21 15:23:20.115 - amici.swig_wrappers - DEBUG - [vvDD_2][cvodes:CVode:TOO_MUCH_WORK] At t = 1.9018, mxstep steps taken before reaching tout.
2024-11-21 15:23:20.115 - amici.swig_wrappers - ERROR - [vvDD_2][FORWARD_FAILURE] AMICI forward simulation failed at t = 1.9018: AMICI failed to integrate the forward problem
2024-11-21 15:23:20.403 - amici.swig_wrappers - DEBUG - [vvDD_3][cvodes:CVode:TOO_MUCH_WORK] At t = 3.86193, mxstep steps taken before reaching tout.
2024-11-21 15:23:20.403 - amici.swig_wrappers - ERROR - [vvDD_3][FORWARD_FAILURE] AMICI forward simulation failed at t = 3.86193: AMICI failed to integrate the forward problem
2024-11-21 15:23:20.476 - amici.swig_wrappers - DEBUG - [vvDD_6][cvodes:CVode:TOO_MUCH_WORK] At t = 1.24742, mxstep steps taken before reaching tout.
2024-11-21 15:23:20.476 - amici.swig_wrappers - ERROR - [vvDD_6][FORWARD_FAILURE] AMICI forward simulation failed at t = 1.24742: AMICI failed to integrate the forward problem
2024-11-21 15:23:20.822 - amici.swig_wrappers - DEBUG - [vvDD_2][cvodes:CVode:TOO_MUCH_WORK] At t = 1.90061, mxstep steps taken before reaching tout.
2024-11-21 15:23:20.822 - amici.swig_wrappers - ERROR - [vvDD_2][FORWARD_FAILURE] AMICI forward simulation failed at t = 1.90061: AMICI failed to integrate the forward problem
2024-11-21 15:23:21.347 - amici.swig_wrappers - DEBUG - [vvDD_3][cvodes:CVode:TOO_MUCH_WORK] At t = 3.0933, mxstep steps taken before reaching tout.
2024-11-21 15:23:21.347 - amici.swig_wrappers - ERROR - [vvDD_3][FORWARD_FAILURE] AMICI forward simulation failed at t = 3.0933: AMICI failed to integrate the forward problem
2024-11-21 15:23:21.405 - amici.swig_wrappers - DEBUG - [vvDD_1][cvodes:CVode:TOO_MUCH_WORK] At t = 1.33166, mxstep steps taken before reaching tout.
2024-11-21 15:23:21.405 - amici.swig_wrappers - ERROR - [vvDD_1][FORWARD_FAILURE] AMICI forward simulation failed at t = 1.33166: AMICI failed to integrate the forward problem
2024-11-21 15:23:21.535 - amici.swig_wrappers - DEBUG - [vvDD_2][cvodes:CVode:TOO_MUCH_WORK] At t = 1.79152, mxstep steps taken before reaching tout.
2024-11-21 15:23:21.535 - amici.swig_wrappers - ERROR - [vvDD_2][FORWARD_FAILURE] AMICI forward simulation failed at t = 1.79152: AMICI failed to integrate the forward problem
2024-11-21 15:23:21.601 - amici.swig_wrappers - DEBUG - [vvDD_4][cvodes:CVode:TOO_MUCH_WORK] At t = 3.57227, mxstep steps taken before reaching tout.
2024-11-21 15:23:21.601 - amici.swig_wrappers - ERROR - [vvDD_4][FORWARD_FAILURE] AMICI forward simulation failed at t = 3.57227: AMICI failed to integrate the forward problem
2024-11-21 15:23:21.634 - amici.swig_wrappers - DEBUG - [vvDD_6][cvodes:CVode:TOO_MUCH_WORK] At t = 1.21639, mxstep steps taken before reaching tout.
2024-11-21 15:23:21.634 - amici.swig_wrappers - ERROR - [vvDD_6][FORWARD_FAILURE] AMICI forward simulation failed at t = 1.21639: AMICI failed to integrate the forward problem
2024-11-21 15:23:21.738 - amici.swig_wrappers - DEBUG - [vvDD_9][cvodes:CVode:TOO_MUCH_WORK] At t = 3.89972, mxstep steps taken before reaching tout.
2024-11-21 15:23:21.738 - amici.swig_wrappers - ERROR - [vvDD_9][FORWARD_FAILURE] AMICI forward simulation failed at t = 3.89972: AMICI failed to integrate the forward problem
2024-11-21 15:23:22.459 - amici.swig_wrappers - DEBUG - [vvDD_2][cvodes:CVode:TOO_MUCH_WORK] At t = 1.14617, mxstep steps taken before reaching tout.
2024-11-21 15:23:22.459 - amici.swig_wrappers - ERROR - [vvDD_2][FORWARD_FAILURE] AMICI forward simulation failed at t = 1.14617: AMICI failed to integrate the forward problem
2024-11-21 15:23:22.567 - amici.swig_wrappers - DEBUG - [vvDD_1][cvodes:CVode:TOO_MUCH_WORK] At t = 1.19888, mxstep steps taken before reaching tout.
2024-11-21 15:23:22.568 - amici.swig_wrappers - ERROR - [vvDD_1][FORWARD_FAILURE] AMICI forward simulation failed at t = 1.19888: AMICI failed to integrate the forward problem
2024-11-21 15:23:22.642 - amici.swig_wrappers - DEBUG - [vvDD_10][cvodes:CVode:TOO_MUCH_WORK] At t = 3.93589, mxstep steps taken before reaching tout.
2024-11-21 15:23:22.642 - amici.swig_wrappers - ERROR - [vvDD_10][FORWARD_FAILURE] AMICI forward simulation failed at t = 3.93589: AMICI failed to integrate the forward problem
2024-11-21 15:23:22.677 - amici.swig_wrappers - DEBUG - [vvDD_1][cvodes:CVode:TOO_MUCH_WORK] At t = 3.1047, mxstep steps taken before reaching tout.
2024-11-21 15:23:22.677 - amici.swig_wrappers - ERROR - [vvDD_1][FORWARD_FAILURE] AMICI forward simulation failed at t = 3.1047: AMICI failed to integrate the forward problem
2024-11-21 15:23:22.803 - amici.swig_wrappers - DEBUG - [vvDD_6][cvodes:CVode:TOO_MUCH_WORK] At t = 1.25859, mxstep steps taken before reaching tout.
2024-11-21 15:23:22.803 - amici.swig_wrappers - ERROR - [vvDD_6][FORWARD_FAILURE] AMICI forward simulation failed at t = 1.25859: AMICI failed to integrate the forward problem
2024-11-21 15:23:22.854 - amici.swig_wrappers - DEBUG - [vvDD_2][cvodes:CVode:TOO_MUCH_WORK] At t = 2.10283, mxstep steps taken before reaching tout.
2024-11-21 15:23:22.854 - amici.swig_wrappers - ERROR - [vvDD_2][FORWARD_FAILURE] AMICI forward simulation failed at t = 2.10283: AMICI failed to integrate the forward problem
2024-11-21 15:23:23.262 - amici.swig_wrappers - DEBUG - [vvDD_9][cvodes:cvHandleFailure:ERR_FAILURE] At t = 0.81132 and h = 1.71686e-07, the error test failed repeatedly or with |h| = hmin.
2024-11-21 15:23:23.262 - amici.swig_wrappers - ERROR - [vvDD_9][FORWARD_FAILURE] AMICI forward simulation failed at t = 0.81132: AMICI failed to integrate the forward problem
2024-11-21 15:23:23.343 - amici.swig_wrappers - DEBUG - [vvDD_2][cvodes:CVode:TOO_MUCH_WORK] At t = 3.57662, mxstep steps taken before reaching tout.
2024-11-21 15:23:23.344 - amici.swig_wrappers - ERROR - [vvDD_2][FORWARD_FAILURE] AMICI forward simulation failed at t = 3.57662: AMICI failed to integrate the forward problem
2024-11-21 15:23:23.549 - amici.swig_wrappers - DEBUG - [vvDD_2][cvodes:CVode:TOO_MUCH_WORK] At t = 2.34553, mxstep steps taken before reaching tout.
2024-11-21 15:23:23.549 - amici.swig_wrappers - ERROR - [vvDD_2][FORWARD_FAILURE] AMICI forward simulation failed at t = 2.34553: AMICI failed to integrate the forward problem
2024-11-21 15:23:23.674 - amici.swig_wrappers - DEBUG - [vvDD_2][cvodes:CVode:TOO_MUCH_WORK] At t = 3.99213, mxstep steps taken before reaching tout.
2024-11-21 15:23:23.674 - amici.swig_wrappers - ERROR - [vvDD_2][FORWARD_FAILURE] AMICI forward simulation failed at t = 3.99213: AMICI failed to integrate the forward problem
2024-11-21 15:23:23.752 - amici.swig_wrappers - DEBUG - [vvDD_1][cvodes:CVode:TOO_MUCH_WORK] At t = 1.26787, mxstep steps taken before reaching tout.
2024-11-21 15:23:23.752 - amici.swig_wrappers - ERROR - [vvDD_1][FORWARD_FAILURE] AMICI forward simulation failed at t = 1.26787: AMICI failed to integrate the forward problem
2024-11-21 15:23:23.822 - amici.swig_wrappers - DEBUG - [vvDD_3][cvodes:CVode:TOO_MUCH_WORK] At t = 3.25545, mxstep steps taken before reaching tout.
2024-11-21 15:23:23.822 - amici.swig_wrappers - ERROR - [vvDD_3][FORWARD_FAILURE] AMICI forward simulation failed at t = 3.25545: AMICI failed to integrate the forward problem
2024-11-21 15:23:23.983 - amici.swig_wrappers - DEBUG - [vvDD_6][cvodes:CVode:TOO_MUCH_WORK] At t = 1.41215, mxstep steps taken before reaching tout.
2024-11-21 15:23:23.983 - amici.swig_wrappers - ERROR - [vvDD_6][FORWARD_FAILURE] AMICI forward simulation failed at t = 1.41215: AMICI failed to integrate the forward problem
2024-11-21 15:23:24.497 - amici.swig_wrappers - DEBUG - [vvDD_2][cvodes:CVode:TOO_MUCH_WORK] At t = 1.96131, mxstep steps taken before reaching tout.
2024-11-21 15:23:24.497 - amici.swig_wrappers - ERROR - [vvDD_2][FORWARD_FAILURE] AMICI forward simulation failed at t = 1.96131: AMICI failed to integrate the forward problem
2024-11-21 15:23:24.573 - amici.swig_wrappers - DEBUG - [vvDD_2][cvodes:cvHandleFailure:ERR_FAILURE] At t = 0.0161758 and h = 1.94308e-09, the error test failed repeatedly or with |h| = hmin.
2024-11-21 15:23:24.573 - amici.swig_wrappers - ERROR - [vvDD_2][FORWARD_FAILURE] AMICI forward simulation failed at t = 0.0161758: AMICI failed to integrate the forward problem
2024-11-21 15:23:24.890 - amici.swig_wrappers - DEBUG - [vvDD_1][cvodes:CVode:TOO_MUCH_WORK] At t = 0.0242252, mxstep steps taken before reaching tout.
2024-11-21 15:23:24.890 - amici.swig_wrappers - ERROR - [vvDD_1][FORWARD_FAILURE] AMICI forward simulation failed at t = 0.0242252: AMICI failed to integrate the forward problem
2024-11-21 15:23:24.910 - amici.swig_wrappers - DEBUG - [vvDD_1][cvodes:CVode:TOO_MUCH_WORK] At t = 0.934427, mxstep steps taken before reaching tout.
2024-11-21 15:23:24.910 - amici.swig_wrappers - ERROR - [vvDD_1][FORWARD_FAILURE] AMICI forward simulation failed at t = 0.934427: AMICI failed to integrate the forward problem
2024-11-21 15:23:25.047 - amici.swig_wrappers - DEBUG - [vvDD_1][cvodes:CVode:TOO_MUCH_WORK] At t = 3.21947, mxstep steps taken before reaching tout.
2024-11-21 15:23:25.047 - amici.swig_wrappers - ERROR - [vvDD_1][FORWARD_FAILURE] AMICI forward simulation failed at t = 3.21947: AMICI failed to integrate the forward problem
2024-11-21 15:23:25.133 - amici.swig_wrappers - DEBUG - [vvDD_6][cvodes:CVode:TOO_MUCH_WORK] At t = 1.21189, mxstep steps taken before reaching tout.
2024-11-21 15:23:25.133 - amici.swig_wrappers - ERROR - [vvDD_6][FORWARD_FAILURE] AMICI forward simulation failed at t = 1.21189: AMICI failed to integrate the forward problem
2024-11-21 15:23:25.384 - amici.swig_wrappers - DEBUG - [vvDD_6][cvodes:CVode:TOO_MUCH_WORK] At t = 1.22142, mxstep steps taken before reaching tout.
2024-11-21 15:23:25.384 - amici.swig_wrappers - ERROR - [vvDD_6][FORWARD_FAILURE] AMICI forward simulation failed at t = 1.22142: AMICI failed to integrate the forward problem
2024-11-21 15:23:25.547 - amici.swig_wrappers - DEBUG - [vvDD_2][cvodes:CVode:TOO_MUCH_WORK] At t = 2.13521, mxstep steps taken before reaching tout.
2024-11-21 15:23:25.547 - amici.swig_wrappers - ERROR - [vvDD_2][FORWARD_FAILURE] AMICI forward simulation failed at t = 2.13521: AMICI failed to integrate the forward problem
2024-11-21 15:23:25.858 - amici.swig_wrappers - DEBUG - [vvDD_3][cvodes:CVode:TOO_MUCH_WORK] At t = 3.73319, mxstep steps taken before reaching tout.
2024-11-21 15:23:25.858 - amici.swig_wrappers - ERROR - [vvDD_3][FORWARD_FAILURE] AMICI forward simulation failed at t = 3.73319: AMICI failed to integrate the forward problem
2024-11-21 15:23:26.041 - amici.swig_wrappers - DEBUG - [vvDD_2][cvodes:CVode:TOO_MUCH_WORK] At t = 3.69612, mxstep steps taken before reaching tout.
2024-11-21 15:23:26.041 - amici.swig_wrappers - ERROR - [vvDD_2][FORWARD_FAILURE] AMICI forward simulation failed at t = 3.69612: AMICI failed to integrate the forward problem
2024-11-21 15:23:26.119 - amici.swig_wrappers - DEBUG - [vvDD_10][cvodes:CVode:TOO_MUCH_WORK] At t = 3.20802, mxstep steps taken before reaching tout.
2024-11-21 15:23:26.119 - amici.swig_wrappers - ERROR - [vvDD_10][FORWARD_FAILURE] AMICI forward simulation failed at t = 3.20802: AMICI failed to integrate the forward problem
2024-11-21 15:23:26.479 - amici.swig_wrappers - DEBUG - [vvDD_2][cvodes:CVode:TOO_MUCH_WORK] At t = 1.90066, mxstep steps taken before reaching tout.
2024-11-21 15:23:26.479 - amici.swig_wrappers - ERROR - [vvDD_2][FORWARD_FAILURE] AMICI forward simulation failed at t = 1.90066: AMICI failed to integrate the forward problem
2024-11-21 15:23:26.574 - amici.swig_wrappers - DEBUG - [vvDD_8][cvodes:cvHandleFailure:ERR_FAILURE] At t = 0.544576 and h = 9.51393e-08, the error test failed repeatedly or with |h| = hmin.
2024-11-21 15:23:26.574 - amici.swig_wrappers - ERROR - [vvDD_8][FORWARD_FAILURE] AMICI forward simulation failed at t = 0.544576: AMICI failed to integrate the forward problem
2024-11-21 15:23:26.590 - amici.swig_wrappers - DEBUG - [vvDD_6][cvodes:CVode:TOO_MUCH_WORK] At t = 3.39128, mxstep steps taken before reaching tout.
2024-11-21 15:23:26.590 - amici.swig_wrappers - ERROR - [vvDD_6][FORWARD_FAILURE] AMICI forward simulation failed at t = 3.39128: AMICI failed to integrate the forward problem
2024-11-21 15:23:26.698 - amici.swig_wrappers - DEBUG - [vvDD_1][cvodes:CVode:TOO_MUCH_WORK] At t = 1.21597, mxstep steps taken before reaching tout.
2024-11-21 15:23:26.698 - amici.swig_wrappers - ERROR - [vvDD_1][FORWARD_FAILURE] AMICI forward simulation failed at t = 1.21597: AMICI failed to integrate the forward problem
2024-11-21 15:23:26.921 - amici.swig_wrappers - DEBUG - [vvDD_10][cvodes:cvHandleFailure:ERR_FAILURE] At t = 0.798908 and h = 2.0311e-07, the error test failed repeatedly or with |h| = hmin.
2024-11-21 15:23:26.921 - amici.swig_wrappers - ERROR - [vvDD_10][FORWARD_FAILURE] AMICI forward simulation failed at t = 0.798908: AMICI failed to integrate the forward problem
2024-11-21 15:23:26.965 - amici.swig_wrappers - DEBUG - [vvDD_2][cvodes:CVode:TOO_MUCH_WORK] At t = 1.92361, mxstep steps taken before reaching tout.
2024-11-21 15:23:26.965 - amici.swig_wrappers - ERROR - [vvDD_2][FORWARD_FAILURE] AMICI forward simulation failed at t = 1.92361: AMICI failed to integrate the forward problem
2024-11-21 15:23:27.111 - amici.swig_wrappers - DEBUG - [vvDD_4][cvodes:CVode:TOO_MUCH_WORK] At t = 3.92508, mxstep steps taken before reaching tout.
2024-11-21 15:23:27.111 - amici.swig_wrappers - ERROR - [vvDD_4][FORWARD_FAILURE] AMICI forward simulation failed at t = 3.92508: AMICI failed to integrate the forward problem
2024-11-21 15:23:27.132 - amici.swig_wrappers - DEBUG - [vvDD_6][cvodes:CVode:TOO_MUCH_WORK] At t = 1.24878, mxstep steps taken before reaching tout.
2024-11-21 15:23:27.132 - amici.swig_wrappers - ERROR - [vvDD_6][FORWARD_FAILURE] AMICI forward simulation failed at t = 1.24878: AMICI failed to integrate the forward problem
2024-11-21 15:23:27.657 - amici.swig_wrappers - DEBUG - [vvDD_2][cvodes:CVode:TOO_MUCH_WORK] At t = 1.50621, mxstep steps taken before reaching tout.
2024-11-21 15:23:27.657 - amici.swig_wrappers - ERROR - [vvDD_2][FORWARD_FAILURE] AMICI forward simulation failed at t = 1.50621: AMICI failed to integrate the forward problem
2024-11-21 15:23:27.732 - amici.swig_wrappers - DEBUG - [vvDD_9][cvodes:cvHandleFailure:ERR_FAILURE] At t = 0.196466 and h = 5.4074e-08, the error test failed repeatedly or with |h| = hmin.
2024-11-21 15:23:27.732 - amici.swig_wrappers - ERROR - [vvDD_9][FORWARD_FAILURE] AMICI forward simulation failed at t = 0.196466: AMICI failed to integrate the forward problem
2024-11-21 15:23:27.761 - amici.swig_wrappers - DEBUG - [vvDD_6][cvodes:CVode:TOO_MUCH_WORK] At t = 1.13373, mxstep steps taken before reaching tout.
2024-11-21 15:23:27.761 - amici.swig_wrappers - ERROR - [vvDD_6][FORWARD_FAILURE] AMICI forward simulation failed at t = 1.13373: AMICI failed to integrate the forward problem
2024-11-21 15:23:27.778 - amici.swig_wrappers - DEBUG - [vvDD_9][cvodes:CVode:TOO_MUCH_WORK] At t = 3.45159, mxstep steps taken before reaching tout.
2024-11-21 15:23:27.778 - amici.swig_wrappers - ERROR - [vvDD_9][FORWARD_FAILURE] AMICI forward simulation failed at t = 3.45159: AMICI failed to integrate the forward problem
2024-11-21 15:23:27.796 - amici.swig_wrappers - DEBUG - [vvDD_1][cvodes:cvHandleFailure:ERR_FAILURE] At t = 1.6205 and h = 8.42895e-07, the error test failed repeatedly or with |h| = hmin.
2024-11-21 15:23:27.796 - amici.swig_wrappers - ERROR - [vvDD_1][FORWARD_FAILURE] AMICI forward simulation failed at t = 1.6205: AMICI failed to integrate the forward problem
2024-11-21 15:23:27.831 - amici.swig_wrappers - DEBUG - [vvDD_7][cvodes:CVode:TOO_MUCH_WORK] At t = 3.87005, mxstep steps taken before reaching tout.
2024-11-21 15:23:27.831 - amici.swig_wrappers - ERROR - [vvDD_7][FORWARD_FAILURE] AMICI forward simulation failed at t = 3.87005: AMICI failed to integrate the forward problem
2024-11-21 15:23:28.211 - amici.swig_wrappers - DEBUG - [vvDD_2][cvodes:CVode:TOO_MUCH_WORK] At t = 3.93187, mxstep steps taken before reaching tout.
2024-11-21 15:23:28.211 - amici.swig_wrappers - ERROR - [vvDD_2][FORWARD_FAILURE] AMICI forward simulation failed at t = 3.93187: AMICI failed to integrate the forward problem
2024-11-21 15:23:28.402 - amici.swig_wrappers - DEBUG - [vvDD_2][cvodes:CVode:TOO_MUCH_WORK] At t = 2.62781, mxstep steps taken before reaching tout.
2024-11-21 15:23:28.402 - amici.swig_wrappers - ERROR - [vvDD_2][FORWARD_FAILURE] AMICI forward simulation failed at t = 2.62781: AMICI failed to integrate the forward problem
2024-11-21 15:23:28.560 - amici.swig_wrappers - DEBUG - [vvDD_5][cvodes:cvHandleFailure:ERR_FAILURE] At t = 1.61802 and h = 9.93971e-07, the error test failed repeatedly or with |h| = hmin.
2024-11-21 15:23:28.560 - amici.swig_wrappers - ERROR - [vvDD_5][FORWARD_FAILURE] AMICI forward simulation failed at t = 1.61802: AMICI failed to integrate the forward problem
2024-11-21 15:23:28.590 - amici.swig_wrappers - DEBUG - [vvDD_6][cvodes:CVode:TOO_MUCH_WORK] At t = 1.41721, mxstep steps taken before reaching tout.
2024-11-21 15:23:28.591 - amici.swig_wrappers - ERROR - [vvDD_6][FORWARD_FAILURE] AMICI forward simulation failed at t = 1.41721: AMICI failed to integrate the forward problem
2024-11-21 15:23:28.622 - amici.swig_wrappers - DEBUG - [vvDD_3][cvodes:CVode:TOO_MUCH_WORK] At t = 3.93291, mxstep steps taken before reaching tout.
2024-11-21 15:23:28.622 - amici.swig_wrappers - ERROR - [vvDD_3][FORWARD_FAILURE] AMICI forward simulation failed at t = 3.93291: AMICI failed to integrate the forward problem
2024-11-21 15:23:28.690 - amici.swig_wrappers - DEBUG - [vvDD_2][cvodes:CVode:TOO_MUCH_WORK] At t = 1.40543, mxstep steps taken before reaching tout.
2024-11-21 15:23:28.690 - amici.swig_wrappers - ERROR - [vvDD_2][FORWARD_FAILURE] AMICI forward simulation failed at t = 1.40543: AMICI failed to integrate the forward problem
2024-11-21 15:23:29.029 - amici.swig_wrappers - DEBUG - [vvDD_2][cvodes:cvHandleFailure:ERR_FAILURE] At t = 0.85293 and h = 4.33975e-07, the error test failed repeatedly or with |h| = hmin.
2024-11-21 15:23:29.029 - amici.swig_wrappers - ERROR - [vvDD_2][FORWARD_FAILURE] AMICI forward simulation failed at t = 0.85293: AMICI failed to integrate the forward problem
2024-11-21 15:23:29.259 - amici.swig_wrappers - DEBUG - [vvDD_2][cvodes:cvHandleFailure:ERR_FAILURE] At t = 1.61734 and h = 2.53733e-07, the error test failed repeatedly or with |h| = hmin.
2024-11-21 15:23:29.259 - amici.swig_wrappers - ERROR - [vvDD_2][FORWARD_FAILURE] AMICI forward simulation failed at t = 1.61734: AMICI failed to integrate the forward problem
2024-11-21 15:23:29.270 - amici.swig_wrappers - DEBUG - [vvDD_6][cvodes:CVode:TOO_MUCH_WORK] At t = 1.41408, mxstep steps taken before reaching tout.
2024-11-21 15:23:29.270 - amici.swig_wrappers - ERROR - [vvDD_6][FORWARD_FAILURE] AMICI forward simulation failed at t = 1.41408: AMICI failed to integrate the forward problem
2024-11-21 15:23:29.334 - amici.swig_wrappers - DEBUG - [vvDD_7][cvodes:cvHandleFailure:ERR_FAILURE] At t = 1.16293 and h = 4.24788e-07, the error test failed repeatedly or with |h| = hmin.
2024-11-21 15:23:29.334 - amici.swig_wrappers - ERROR - [vvDD_7][FORWARD_FAILURE] AMICI forward simulation failed at t = 1.16293: AMICI failed to integrate the forward problem
2024-11-21 15:23:29.348 - amici.swig_wrappers - DEBUG - [vvDD_2][cvodes:CVode:TOO_MUCH_WORK] At t = 1.48515, mxstep steps taken before reaching tout.
2024-11-21 15:23:29.348 - amici.swig_wrappers - ERROR - [vvDD_2][FORWARD_FAILURE] AMICI forward simulation failed at t = 1.48515: AMICI failed to integrate the forward problem
2024-11-21 15:23:29.402 - amici.swig_wrappers - DEBUG - [vvDD_6][cvodes:cvHandleFailure:ERR_FAILURE] At t = 0.530525 and h = 1.66133e-07, the error test failed repeatedly or with |h| = hmin.
2024-11-21 15:23:29.402 - amici.swig_wrappers - ERROR - [vvDD_6][FORWARD_FAILURE] AMICI forward simulation failed at t = 0.530525: AMICI failed to integrate the forward problem
2024-11-21 15:23:29.419 - amici.swig_wrappers - DEBUG - [vvDD_7][cvodes:CVode:TOO_MUCH_WORK] At t = 3.99726, mxstep steps taken before reaching tout.
2024-11-21 15:23:29.419 - amici.swig_wrappers - ERROR - [vvDD_7][FORWARD_FAILURE] AMICI forward simulation failed at t = 3.99726: AMICI failed to integrate the forward problem
2024-11-21 15:23:29.435 - amici.swig_wrappers - DEBUG - [vvDD_10][cvodes:cvHandleFailure:ERR_FAILURE] At t = 0.522711 and h = 2.11412e-07, the error test failed repeatedly or with |h| = hmin.
2024-11-21 15:23:29.435 - amici.swig_wrappers - ERROR - [vvDD_10][FORWARD_FAILURE] AMICI forward simulation failed at t = 0.522711: AMICI failed to integrate the forward problem
2024-11-21 15:23:29.592 - amici.swig_wrappers - DEBUG - [vvDD_2][cvodes:CVode:TOO_MUCH_WORK] At t = 3.99555, mxstep steps taken before reaching tout.
2024-11-21 15:23:29.592 - amici.swig_wrappers - ERROR - [vvDD_2][FORWARD_FAILURE] AMICI forward simulation failed at t = 3.99555: AMICI failed to integrate the forward problem
2024-11-21 15:23:29.602 - amici.swig_wrappers - DEBUG - [vvDD_7][cvodes:cvHandleFailure:ERR_FAILURE] At t = 1.04234 and h = 4.25093e-07, the error test failed repeatedly or with |h| = hmin.
2024-11-21 15:23:29.602 - amici.swig_wrappers - ERROR - [vvDD_7][FORWARD_FAILURE] AMICI forward simulation failed at t = 1.04234: AMICI failed to integrate the forward problem
2024-11-21 15:23:29.694 - amici.swig_wrappers - DEBUG - [vvDD_6][cvodes:cvHandleFailure:ERR_FAILURE] At t = 0.630672 and h = 2.30038e-07, the error test failed repeatedly or with |h| = hmin.
2024-11-21 15:23:29.694 - amici.swig_wrappers - ERROR - [vvDD_6][FORWARD_FAILURE] AMICI forward simulation failed at t = 0.630672: AMICI failed to integrate the forward problem
2024-11-21 15:23:29.735 - amici.swig_wrappers - DEBUG - [vvDD_1][cvodes:CVode:TOO_MUCH_WORK] At t = 3.9628, mxstep steps taken before reaching tout.
2024-11-21 15:23:29.735 - amici.swig_wrappers - ERROR - [vvDD_1][FORWARD_FAILURE] AMICI forward simulation failed at t = 3.9628: AMICI failed to integrate the forward problem
2024-11-21 15:23:29.755 - amici.swig_wrappers - DEBUG - [vvDD_4][cvodes:cvHandleFailure:ERR_FAILURE] At t = 0.864488 and h = 4.08449e-07, the error test failed repeatedly or with |h| = hmin.
2024-11-21 15:23:29.755 - amici.swig_wrappers - ERROR - [vvDD_4][FORWARD_FAILURE] AMICI forward simulation failed at t = 0.864488: AMICI failed to integrate the forward problem
2024-11-21 15:23:29.803 - amici.swig_wrappers - DEBUG - [vvDD_2][cvodes:CVode:TOO_MUCH_WORK] At t = 1.68694, mxstep steps taken before reaching tout.
2024-11-21 15:23:29.803 - amici.swig_wrappers - ERROR - [vvDD_2][FORWARD_FAILURE] AMICI forward simulation failed at t = 1.68694: AMICI failed to integrate the forward problem
2024-11-21 15:23:29.893 - amici.swig_wrappers - DEBUG - [vvDD_6][cvodes:CVode:TOO_MUCH_WORK] At t = 1.20161, mxstep steps taken before reaching tout.
2024-11-21 15:23:29.893 - amici.swig_wrappers - ERROR - [vvDD_6][FORWARD_FAILURE] AMICI forward simulation failed at t = 1.20161: AMICI failed to integrate the forward problem
2024-11-21 15:23:29.974 - amici.swig_wrappers - DEBUG - [vvDD_9][cvodes:cvHandleFailure:ERR_FAILURE] At t = 0.865827 and h = 5.11463e-07, the error test failed repeatedly or with |h| = hmin.
2024-11-21 15:23:29.974 - amici.swig_wrappers - ERROR - [vvDD_9][FORWARD_FAILURE] AMICI forward simulation failed at t = 0.865827: AMICI failed to integrate the forward problem
2024-11-21 15:23:30.159 - amici.swig_wrappers - DEBUG - [vvDD_2][cvodes:cvHandleFailure:ERR_FAILURE] At t = 1.12237 and h = 4.44511e-07, the error test failed repeatedly or with |h| = hmin.
2024-11-21 15:23:30.159 - amici.swig_wrappers - ERROR - [vvDD_2][FORWARD_FAILURE] AMICI forward simulation failed at t = 1.12237: AMICI failed to integrate the forward problem
2024-11-21 15:23:30.160 - amici.swig_wrappers - DEBUG - [vvDD_3][cvodes:CVode:TOO_MUCH_WORK] At t = 3.20502, mxstep steps taken before reaching tout.
2024-11-21 15:23:30.160 - amici.swig_wrappers - ERROR - [vvDD_3][FORWARD_FAILURE] AMICI forward simulation failed at t = 3.20502: AMICI failed to integrate the forward problem
2024-11-21 15:23:30.326 - amici.swig_wrappers - DEBUG - [vvDD_4][cvodes:cvHandleFailure:ERR_FAILURE] At t = 0.874854 and h = 5.44607e-07, the error test failed repeatedly or with |h| = hmin.
2024-11-21 15:23:30.326 - amici.swig_wrappers - ERROR - [vvDD_4][FORWARD_FAILURE] AMICI forward simulation failed at t = 0.874854: AMICI failed to integrate the forward problem
2024-11-21 15:23:30.465 - amici.swig_wrappers - DEBUG - [vvDD_2][cvodes:CVode:TOO_MUCH_WORK] At t = 1.98824, mxstep steps taken before reaching tout.
2024-11-21 15:23:30.465 - amici.swig_wrappers - ERROR - [vvDD_2][FORWARD_FAILURE] AMICI forward simulation failed at t = 1.98824: AMICI failed to integrate the forward problem
2024-11-21 15:23:30.489 - amici.swig_wrappers - DEBUG - [vvDD_2][cvodes:CVode:TOO_MUCH_WORK] At t = 3.96835, mxstep steps taken before reaching tout.
2024-11-21 15:23:30.489 - amici.swig_wrappers - ERROR - [vvDD_2][FORWARD_FAILURE] AMICI forward simulation failed at t = 3.96835: AMICI failed to integrate the forward problem
2024-11-21 15:23:30.510 - amici.swig_wrappers - DEBUG - [vvDD_6][cvodes:CVode:TOO_MUCH_WORK] At t = 1.36618, mxstep steps taken before reaching tout.
2024-11-21 15:23:30.510 - amici.swig_wrappers - ERROR - [vvDD_6][FORWARD_FAILURE] AMICI forward simulation failed at t = 1.36618: AMICI failed to integrate the forward problem
2024-11-21 15:23:30.592 - amici.swig_wrappers - DEBUG - [vvDD_5][cvodes:cvHandleFailure:ERR_FAILURE] At t = 1.38838 and h = 2.35001e-07, the error test failed repeatedly or with |h| = hmin.
2024-11-21 15:23:30.593 - amici.swig_wrappers - ERROR - [vvDD_5][FORWARD_FAILURE] AMICI forward simulation failed at t = 1.38838: AMICI failed to integrate the forward problem
2024-11-21 15:23:30.688 - amici.swig_wrappers - DEBUG - [vvDD_4][cvodes:cvHandleFailure:ERR_FAILURE] At t = 1.47079 and h = 1.28446e-07, the error test failed repeatedly or with |h| = hmin.
2024-11-21 15:23:30.688 - amici.swig_wrappers - ERROR - [vvDD_4][FORWARD_FAILURE] AMICI forward simulation failed at t = 1.47079: AMICI failed to integrate the forward problem
2024-11-21 15:23:30.783 - amici.swig_wrappers - DEBUG - [vvDD_2][cvodes:CVode:TOO_MUCH_WORK] At t = 3.78145, mxstep steps taken before reaching tout.
2024-11-21 15:23:30.783 - amici.swig_wrappers - ERROR - [vvDD_2][FORWARD_FAILURE] AMICI forward simulation failed at t = 3.78145: AMICI failed to integrate the forward problem
2024-11-21 15:23:30.892 - amici.swig_wrappers - DEBUG - [vvDD_1][cvodes:cvHandleFailure:ERR_FAILURE] At t = 0.761307 and h = 2.05515e-07, the error test failed repeatedly or with |h| = hmin.
2024-11-21 15:23:30.893 - amici.swig_wrappers - ERROR - [vvDD_1][FORWARD_FAILURE] AMICI forward simulation failed at t = 0.761307: AMICI failed to integrate the forward problem
2024-11-21 15:23:30.899 - amici.swig_wrappers - DEBUG - [vvDD_6][cvodes:CVode:TOO_MUCH_WORK] At t = 3.78275, mxstep steps taken before reaching tout.
2024-11-21 15:23:30.900 - amici.swig_wrappers - ERROR - [vvDD_6][FORWARD_FAILURE] AMICI forward simulation failed at t = 3.78275: AMICI failed to integrate the forward problem
2024-11-21 15:23:31.044 - amici.swig_wrappers - DEBUG - [vvDD_1][cvodes:CVode:TOO_MUCH_WORK] At t = 1.3774, mxstep steps taken before reaching tout.
2024-11-21 15:23:31.044 - amici.swig_wrappers - ERROR - [vvDD_1][FORWARD_FAILURE] AMICI forward simulation failed at t = 1.3774: AMICI failed to integrate the forward problem
2024-11-21 15:23:31.052 - amici.swig_wrappers - DEBUG - [vvDD_7][cvodes:cvHandleFailure:ERR_FAILURE] At t = 0.764256 and h = 2.61198e-07, the error test failed repeatedly or with |h| = hmin.
2024-11-21 15:23:31.052 - amici.swig_wrappers - ERROR - [vvDD_7][FORWARD_FAILURE] AMICI forward simulation failed at t = 0.764256: AMICI failed to integrate the forward problem
2024-11-21 15:23:31.054 - amici.swig_wrappers - DEBUG - [vvDD_7][cvodes:cvHandleFailure:ERR_FAILURE] At t = 0.77531 and h = 2.90261e-07, the error test failed repeatedly or with |h| = hmin.
2024-11-21 15:23:31.054 - amici.swig_wrappers - ERROR - [vvDD_7][FORWARD_FAILURE] AMICI forward simulation failed at t = 0.77531: AMICI failed to integrate the forward problem
2024-11-21 15:23:31.148 - amici.swig_wrappers - DEBUG - [vvDD_6][cvodes:CVode:TOO_MUCH_WORK] At t = 1.42076, mxstep steps taken before reaching tout.
2024-11-21 15:23:31.148 - amici.swig_wrappers - ERROR - [vvDD_6][FORWARD_FAILURE] AMICI forward simulation failed at t = 1.42076: AMICI failed to integrate the forward problem
2024-11-21 15:23:31.318 - amici.swig_wrappers - DEBUG - [vvDD_7][cvodes:cvHandleFailure:ERR_FAILURE] At t = 0.708668 and h = 1.38857e-07, the error test failed repeatedly or with |h| = hmin.
2024-11-21 15:23:31.318 - amici.swig_wrappers - ERROR - [vvDD_7][FORWARD_FAILURE] AMICI forward simulation failed at t = 0.708668: AMICI failed to integrate the forward problem
2024-11-21 15:23:31.437 - amici.swig_wrappers - DEBUG - [vvDD_2][cvodes:CVode:TOO_MUCH_WORK] At t = 1.5836, mxstep steps taken before reaching tout.
2024-11-21 15:23:31.437 - amici.swig_wrappers - ERROR - [vvDD_2][FORWARD_FAILURE] AMICI forward simulation failed at t = 1.5836: AMICI failed to integrate the forward problem
2024-11-21 15:23:31.456 - amici.swig_wrappers - DEBUG - [vvDD_8][cvodes:cvHandleFailure:ERR_FAILURE] At t = 1.81314 and h = 8.34347e-07, the error test failed repeatedly or with |h| = hmin.
2024-11-21 15:23:31.456 - amici.swig_wrappers - ERROR - [vvDD_8][FORWARD_FAILURE] AMICI forward simulation failed at t = 1.81314: AMICI failed to integrate the forward problem
2024-11-21 15:23:31.488 - amici.swig_wrappers - DEBUG - [vvDD_2][cvodes:CVode:TOO_MUCH_WORK] At t = 3.89695, mxstep steps taken before reaching tout.
2024-11-21 15:23:31.488 - amici.swig_wrappers - ERROR - [vvDD_2][FORWARD_FAILURE] AMICI forward simulation failed at t = 3.89695: AMICI failed to integrate the forward problem
2024-11-21 15:23:31.553 - amici.swig_wrappers - DEBUG - [vvDD_2][cvodes:cvHandleFailure:ERR_FAILURE] At t = 0.69509 and h = 2.6367e-07, the error test failed repeatedly or with |h| = hmin.
2024-11-21 15:23:31.553 - amici.swig_wrappers - ERROR - [vvDD_2][FORWARD_FAILURE] AMICI forward simulation failed at t = 0.69509: AMICI failed to integrate the forward problem
2024-11-21 15:23:31.594 - amici.swig_wrappers - DEBUG - [vvDD_2][cvodes:cvHandleFailure:ERR_FAILURE] At t = 1.43828 and h = 4.64605e-07, the error test failed repeatedly or with |h| = hmin.
2024-11-21 15:23:31.594 - amici.swig_wrappers - ERROR - [vvDD_2][FORWARD_FAILURE] AMICI forward simulation failed at t = 1.43828: AMICI failed to integrate the forward problem
2024-11-21 15:23:31.653 - amici.swig_wrappers - DEBUG - [vvDD_7][cvodes:cvHandleFailure:ERR_FAILURE] At t = 0.459401 and h = 1.63796e-07, the error test failed repeatedly or with |h| = hmin.
2024-11-21 15:23:31.653 - amici.swig_wrappers - ERROR - [vvDD_7][FORWARD_FAILURE] AMICI forward simulation failed at t = 0.459401: AMICI failed to integrate the forward problem
2024-11-21 15:23:31.716 - amici.swig_wrappers - DEBUG - [vvDD_1][cvodes:CVode:TOO_MUCH_WORK] At t = 0.0404918, mxstep steps taken before reaching tout.
2024-11-21 15:23:31.716 - amici.swig_wrappers - ERROR - [vvDD_1][FORWARD_FAILURE] AMICI forward simulation failed at t = 0.0404918: AMICI failed to integrate the forward problem
2024-11-21 15:23:31.768 - amici.swig_wrappers - DEBUG - [vvDD_6][cvodes:CVode:TOO_MUCH_WORK] At t = 1.12589, mxstep steps taken before reaching tout.
2024-11-21 15:23:31.769 - amici.swig_wrappers - ERROR - [vvDD_6][FORWARD_FAILURE] AMICI forward simulation failed at t = 1.12589: AMICI failed to integrate the forward problem
2024-11-21 15:23:31.813 - amici.swig_wrappers - DEBUG - [vvDD_1][cvodes:cvHandleFailure:ERR_FAILURE] At t = 1.39074 and h = 3.84682e-07, the error test failed repeatedly or with |h| = hmin.
2024-11-21 15:23:31.813 - amici.swig_wrappers - ERROR - [vvDD_1][FORWARD_FAILURE] AMICI forward simulation failed at t = 1.39074: AMICI failed to integrate the forward problem
2024-11-21 15:23:31.901 - amici.swig_wrappers - DEBUG - [vvDD_2][cvodes:CVode:TOO_MUCH_WORK] At t = 2.07818, mxstep steps taken before reaching tout.
2024-11-21 15:23:31.901 - amici.swig_wrappers - ERROR - [vvDD_2][FORWARD_FAILURE] AMICI forward simulation failed at t = 2.07818: AMICI failed to integrate the forward problem
2024-11-21 15:23:31.961 - amici.swig_wrappers - DEBUG - [vvDD_10][cvodes:cvHandleFailure:ERR_FAILURE] At t = 0.431823 and h = 1.85053e-07, the error test failed repeatedly or with |h| = hmin.
2024-11-21 15:23:31.961 - amici.swig_wrappers - ERROR - [vvDD_10][FORWARD_FAILURE] AMICI forward simulation failed at t = 0.431823: AMICI failed to integrate the forward problem
2024-11-21 15:23:32.040 - amici.swig_wrappers - DEBUG - [vvDD_10][cvodes:cvHandleFailure:ERR_FAILURE] At t = 0.695451 and h = 2.16954e-07, the error test failed repeatedly or with |h| = hmin.
2024-11-21 15:23:32.040 - amici.swig_wrappers - ERROR - [vvDD_10][FORWARD_FAILURE] AMICI forward simulation failed at t = 0.695451: AMICI failed to integrate the forward problem
2024-11-21 15:23:32.107 - amici.swig_wrappers - DEBUG - [vvDD_1][cvodes:CVode:TOO_MUCH_WORK] At t = 0.0120749, mxstep steps taken before reaching tout.
2024-11-21 15:23:32.107 - amici.swig_wrappers - ERROR - [vvDD_1][FORWARD_FAILURE] AMICI forward simulation failed at t = 0.0120749: AMICI failed to integrate the forward problem
2024-11-21 15:23:32.113 - amici.swig_wrappers - DEBUG - [vvDD_7][cvodes:cvHandleFailure:ERR_FAILURE] At t = 0.875187 and h = 4.59247e-07, the error test failed repeatedly or with |h| = hmin.
2024-11-21 15:23:32.113 - amici.swig_wrappers - ERROR - [vvDD_7][FORWARD_FAILURE] AMICI forward simulation failed at t = 0.875187: AMICI failed to integrate the forward problem
2024-11-21 15:23:32.265 - amici.swig_wrappers - DEBUG - [vvDD_10][cvodes:cvHandleFailure:ERR_FAILURE] At t = 0.780772 and h = 2.76142e-07, the error test failed repeatedly or with |h| = hmin.
2024-11-21 15:23:32.265 - amici.swig_wrappers - ERROR - [vvDD_10][FORWARD_FAILURE] AMICI forward simulation failed at t = 0.780772: AMICI failed to integrate the forward problem
2024-11-21 15:23:32.331 - amici.swig_wrappers - DEBUG - [vvDD_6][cvodes:cvHandleFailure:ERR_FAILURE] At t = 0.602828 and h = 1.36934e-07, the error test failed repeatedly or with |h| = hmin.
2024-11-21 15:23:32.331 - amici.swig_wrappers - ERROR - [vvDD_6][FORWARD_FAILURE] AMICI forward simulation failed at t = 0.602828: AMICI failed to integrate the forward problem
2024-11-21 15:23:32.403 - amici.swig_wrappers - DEBUG - [vvDD_6][cvodes:CVode:TOO_MUCH_WORK] At t = 1.31323, mxstep steps taken before reaching tout.
2024-11-21 15:23:32.403 - amici.swig_wrappers - ERROR - [vvDD_6][FORWARD_FAILURE] AMICI forward simulation failed at t = 1.31323: AMICI failed to integrate the forward problem
2024-11-21 15:23:32.415 - amici.swig_wrappers - DEBUG - [vvDD_9][cvodes:cvHandleFailure:ERR_FAILURE] At t = 0.670234 and h = 2.64764e-07, the error test failed repeatedly or with |h| = hmin.
2024-11-21 15:23:32.415 - amici.swig_wrappers - ERROR - [vvDD_9][FORWARD_FAILURE] AMICI forward simulation failed at t = 0.670234: AMICI failed to integrate the forward problem
2024-11-21 15:23:32.504 - amici.swig_wrappers - DEBUG - [vvDD_9][cvodes:cvHandleFailure:ERR_FAILURE] At t = 0.68925 and h = 2.57466e-07, the error test failed repeatedly or with |h| = hmin.
2024-11-21 15:23:32.504 - amici.swig_wrappers - ERROR - [vvDD_9][FORWARD_FAILURE] AMICI forward simulation failed at t = 0.68925: AMICI failed to integrate the forward problem
2024-11-21 15:23:32.514 - amici.swig_wrappers - DEBUG - [vvDD_2][cvodes:CVode:TOO_MUCH_WORK] At t = 2.11991, mxstep steps taken before reaching tout.
2024-11-21 15:23:32.514 - amici.swig_wrappers - ERROR - [vvDD_2][FORWARD_FAILURE] AMICI forward simulation failed at t = 2.11991: AMICI failed to integrate the forward problem
2024-11-21 15:23:32.643 - amici.swig_wrappers - DEBUG - [vvDD_2][cvodes:cvHandleFailure:ERR_FAILURE] At t = 1.36767 and h = 4.72403e-07, the error test failed repeatedly or with |h| = hmin.
2024-11-21 15:23:32.644 - amici.swig_wrappers - ERROR - [vvDD_2][FORWARD_FAILURE] AMICI forward simulation failed at t = 1.36767: AMICI failed to integrate the forward problem
2024-11-21 15:23:32.841 - amici.swig_wrappers - DEBUG - [vvDD_5][cvodes:cvHandleFailure:ERR_FAILURE] At t = 0.623337 and h = 2.41367e-07, the error test failed repeatedly or with |h| = hmin.
2024-11-21 15:23:32.842 - amici.swig_wrappers - ERROR - [vvDD_5][FORWARD_FAILURE] AMICI forward simulation failed at t = 0.623337: AMICI failed to integrate the forward problem
2024-11-21 15:23:32.896 - amici.swig_wrappers - DEBUG - [vvDD_5][cvodes:cvHandleFailure:ERR_FAILURE] At t = 0.588719 and h = 2.01236e-07, the error test failed repeatedly or with |h| = hmin.
2024-11-21 15:23:32.896 - amici.swig_wrappers - ERROR - [vvDD_5][FORWARD_FAILURE] AMICI forward simulation failed at t = 0.588719: AMICI failed to integrate the forward problem
2024-11-21 15:23:32.901 - amici.swig_wrappers - DEBUG - [vvDD_1][cvodes:cvHandleFailure:ERR_FAILURE] At t = 0.665388 and h = 2.99451e-07, the error test failed repeatedly or with |h| = hmin.
2024-11-21 15:23:32.901 - amici.swig_wrappers - ERROR - [vvDD_1][FORWARD_FAILURE] AMICI forward simulation failed at t = 0.665388: AMICI failed to integrate the forward problem
2024-11-21 15:23:33.009 - amici.swig_wrappers - DEBUG - [vvDD_8][cvodes:cvHandleFailure:ERR_FAILURE] At t = 1.73872 and h = 7.20708e-07, the error test failed repeatedly or with |h| = hmin.
2024-11-21 15:23:33.010 - amici.swig_wrappers - ERROR - [vvDD_8][FORWARD_FAILURE] AMICI forward simulation failed at t = 1.73872: AMICI failed to integrate the forward problem
2024-11-21 15:23:33.154 - amici.swig_wrappers - DEBUG - [vvDD_4][cvodes:cvHandleFailure:ERR_FAILURE] At t = 0.672763 and h = 1.98942e-07, the error test failed repeatedly or with |h| = hmin.
2024-11-21 15:23:33.154 - amici.swig_wrappers - ERROR - [vvDD_4][FORWARD_FAILURE] AMICI forward simulation failed at t = 0.672763: AMICI failed to integrate the forward problem
2024-11-21 15:23:33.227 - amici.swig_wrappers - DEBUG - [vvDD_9][cvodes:cvHandleFailure:ERR_FAILURE] At t = 1.27949 and h = 1.27146e-07, the error test failed repeatedly or with |h| = hmin.
2024-11-21 15:23:33.227 - amici.swig_wrappers - ERROR - [vvDD_9][FORWARD_FAILURE] AMICI forward simulation failed at t = 1.27949: AMICI failed to integrate the forward problem
2024-11-21 15:23:33.270 - amici.swig_wrappers - DEBUG - [vvDD_10][cvodes:cvHandleFailure:ERR_FAILURE] At t = 0.77022 and h = 3.04161e-07, the error test failed repeatedly or with |h| = hmin.
2024-11-21 15:23:33.270 - amici.swig_wrappers - ERROR - [vvDD_10][FORWARD_FAILURE] AMICI forward simulation failed at t = 0.77022: AMICI failed to integrate the forward problem
2024-11-21 15:23:33.333 - amici.swig_wrappers - DEBUG - [vvDD_6][cvodes:cvHandleFailure:ERR_FAILURE] At t = 0.709941 and h = 1.43496e-07, the error test failed repeatedly or with |h| = hmin.
2024-11-21 15:23:33.333 - amici.swig_wrappers - ERROR - [vvDD_6][FORWARD_FAILURE] AMICI forward simulation failed at t = 0.709941: AMICI failed to integrate the forward problem
2024-11-21 15:23:33.476 - amici.swig_wrappers - DEBUG - [vvDD_1][cvodes:cvHandleFailure:ERR_FAILURE] At t = 1.35062 and h = 6.70719e-07, the error test failed repeatedly or with |h| = hmin.
2024-11-21 15:23:33.476 - amici.swig_wrappers - ERROR - [vvDD_1][FORWARD_FAILURE] AMICI forward simulation failed at t = 1.35062: AMICI failed to integrate the forward problem
2024-11-21 15:23:33.481 - amici.swig_wrappers - DEBUG - [vvDD_6][cvodes:cvHandleFailure:ERR_FAILURE] At t = 0.70561 and h = 2.83512e-07, the error test failed repeatedly or with |h| = hmin.
2024-11-21 15:23:33.481 - amici.swig_wrappers - ERROR - [vvDD_6][FORWARD_FAILURE] AMICI forward simulation failed at t = 0.70561: AMICI failed to integrate the forward problem
2024-11-21 15:23:33.529 - amici.swig_wrappers - DEBUG - [vvDD_2][cvodes:CVode:TOO_MUCH_WORK] At t = 2.15761, mxstep steps taken before reaching tout.
2024-11-21 15:23:33.530 - amici.swig_wrappers - ERROR - [vvDD_2][FORWARD_FAILURE] AMICI forward simulation failed at t = 2.15761: AMICI failed to integrate the forward problem
2024-11-21 15:23:33.543 - amici.swig_wrappers - DEBUG - [vvDD_1][cvodes:CVode:TOO_MUCH_WORK] At t = 1.14318, mxstep steps taken before reaching tout.
2024-11-21 15:23:33.543 - amici.swig_wrappers - ERROR - [vvDD_1][FORWARD_FAILURE] AMICI forward simulation failed at t = 1.14318: AMICI failed to integrate the forward problem
2024-11-21 15:23:33.676 - amici.swig_wrappers - DEBUG - [vvDD_1][cvodes:CVode:TOO_MUCH_WORK] At t = 1.13143, mxstep steps taken before reaching tout.
2024-11-21 15:23:33.676 - amici.swig_wrappers - ERROR - [vvDD_1][FORWARD_FAILURE] AMICI forward simulation failed at t = 1.13143: AMICI failed to integrate the forward problem
2024-11-21 15:23:33.806 - amici.swig_wrappers - DEBUG - [vvDD_1][cvodes:CVode:TOO_MUCH_WORK] At t = 1.30908, mxstep steps taken before reaching tout.
2024-11-21 15:23:33.806 - amici.swig_wrappers - ERROR - [vvDD_1][FORWARD_FAILURE] AMICI forward simulation failed at t = 1.30908: AMICI failed to integrate the forward problem
2024-11-21 15:23:33.807 - amici.swig_wrappers - DEBUG - [vvDD_3][cvodes:CVode:TOO_MUCH_WORK] At t = 3.83577, mxstep steps taken before reaching tout.
2024-11-21 15:23:33.807 - amici.swig_wrappers - ERROR - [vvDD_3][FORWARD_FAILURE] AMICI forward simulation failed at t = 3.83577: AMICI failed to integrate the forward problem
2024-11-21 15:23:33.815 - amici.swig_wrappers - DEBUG - [vvDD_3][cvodes:cvHandleFailure:ERR_FAILURE] At t = 0.647979 and h = 9.72151e-08, the error test failed repeatedly or with |h| = hmin.
2024-11-21 15:23:33.815 - amici.swig_wrappers - ERROR - [vvDD_3][FORWARD_FAILURE] AMICI forward simulation failed at t = 0.647979: AMICI failed to integrate the forward problem
2024-11-21 15:23:33.960 - amici.swig_wrappers - DEBUG - [vvDD_2][cvodes:CVode:TOO_MUCH_WORK] At t = 1.8832, mxstep steps taken before reaching tout.
2024-11-21 15:23:33.960 - amici.swig_wrappers - ERROR - [vvDD_2][FORWARD_FAILURE] AMICI forward simulation failed at t = 1.8832: AMICI failed to integrate the forward problem
2024-11-21 15:23:34.022 - amici.swig_wrappers - DEBUG - [vvDD_9][cvodes:cvHandleFailure:ERR_FAILURE] At t = 0.836618 and h = 1.41887e-07, the error test failed repeatedly or with |h| = hmin.
2024-11-21 15:23:34.022 - amici.swig_wrappers - ERROR - [vvDD_9][FORWARD_FAILURE] AMICI forward simulation failed at t = 0.836618: AMICI failed to integrate the forward problem
2024-11-21 15:23:34.027 - amici.swig_wrappers - DEBUG - [vvDD_10][cvodes:cvHandleFailure:ERR_FAILURE] At t = 0.770467 and h = 1.63606e-07, the error test failed repeatedly or with |h| = hmin.
2024-11-21 15:23:34.027 - amici.swig_wrappers - ERROR - [vvDD_10][FORWARD_FAILURE] AMICI forward simulation failed at t = 0.770467: AMICI failed to integrate the forward problem
2024-11-21 15:23:34.070 - amici.swig_wrappers - DEBUG - [vvDD_4][cvodes:cvHandleFailure:ERR_FAILURE] At t = 1.61616 and h = 7.68024e-07, the error test failed repeatedly or with |h| = hmin.
2024-11-21 15:23:34.070 - amici.swig_wrappers - ERROR - [vvDD_4][FORWARD_FAILURE] AMICI forward simulation failed at t = 1.61616: AMICI failed to integrate the forward problem
2024-11-21 15:23:34.202 - amici.swig_wrappers - DEBUG - [vvDD_9][cvodes:cvHandleFailure:ERR_FAILURE] At t = 0.657784 and h = 2.33604e-07, the error test failed repeatedly or with |h| = hmin.
2024-11-21 15:23:34.202 - amici.swig_wrappers - ERROR - [vvDD_9][FORWARD_FAILURE] AMICI forward simulation failed at t = 0.657784: AMICI failed to integrate the forward problem
2024-11-21 15:23:34.333 - amici.swig_wrappers - DEBUG - [vvDD_1][cvodes:CVode:TOO_MUCH_WORK] At t = 1.35769, mxstep steps taken before reaching tout.
2024-11-21 15:23:34.333 - amici.swig_wrappers - ERROR - [vvDD_1][FORWARD_FAILURE] AMICI forward simulation failed at t = 1.35769: AMICI failed to integrate the forward problem
2024-11-21 15:23:34.338 - amici.swig_wrappers - DEBUG - [vvDD_6][cvodes:cvHandleFailure:ERR_FAILURE] At t = 0.763535 and h = 3.07604e-07, the error test failed repeatedly or with |h| = hmin.
2024-11-21 15:23:34.338 - amici.swig_wrappers - ERROR - [vvDD_6][FORWARD_FAILURE] AMICI forward simulation failed at t = 0.763535: AMICI failed to integrate the forward problem
2024-11-21 15:23:34.340 - amici.swig_wrappers - DEBUG - [vvDD_4][cvodes:CVode:TOO_MUCH_WORK] At t = 3.84373, mxstep steps taken before reaching tout.
2024-11-21 15:23:34.340 - amici.swig_wrappers - ERROR - [vvDD_4][FORWARD_FAILURE] AMICI forward simulation failed at t = 3.84373: AMICI failed to integrate the forward problem
2024-11-21 15:23:34.427 - amici.swig_wrappers - DEBUG - [vvDD_1][cvodes:CVode:TOO_MUCH_WORK] At t = 0.507254, mxstep steps taken before reaching tout.
2024-11-21 15:23:34.427 - amici.swig_wrappers - ERROR - [vvDD_1][FORWARD_FAILURE] AMICI forward simulation failed at t = 0.507254: AMICI failed to integrate the forward problem
2024-11-21 15:23:34.483 - amici.swig_wrappers - DEBUG - [vvDD_8][cvodes:cvHandleFailure:ERR_FAILURE] At t = 0.646638 and h = 2.29511e-07, the error test failed repeatedly or with |h| = hmin.
2024-11-21 15:23:34.483 - amici.swig_wrappers - ERROR - [vvDD_8][FORWARD_FAILURE] AMICI forward simulation failed at t = 0.646638: AMICI failed to integrate the forward problem
2024-11-21 15:23:34.556 - amici.swig_wrappers - DEBUG - [vvDD_10][cvodes:CVode:TOO_MUCH_WORK] At t = 3.67271, mxstep steps taken before reaching tout.
2024-11-21 15:23:34.557 - amici.swig_wrappers - ERROR - [vvDD_10][FORWARD_FAILURE] AMICI forward simulation failed at t = 3.67271: AMICI failed to integrate the forward problem
2024-11-21 15:23:34.573 - amici.swig_wrappers - DEBUG - [vvDD_10][cvodes:CVode:TOO_MUCH_WORK] At t = 3.79741, mxstep steps taken before reaching tout.
2024-11-21 15:23:34.573 - amici.swig_wrappers - ERROR - [vvDD_10][FORWARD_FAILURE] AMICI forward simulation failed at t = 3.79741: AMICI failed to integrate the forward problem
2024-11-21 15:23:34.618 - amici.swig_wrappers - DEBUG - [vvDD_1][cvodes:cvHandleFailure:ERR_FAILURE] At t = 1.52959 and h = 6.2389e-07, the error test failed repeatedly or with |h| = hmin.
2024-11-21 15:23:34.618 - amici.swig_wrappers - ERROR - [vvDD_1][FORWARD_FAILURE] AMICI forward simulation failed at t = 1.52959: AMICI failed to integrate the forward problem
2024-11-21 15:23:34.748 - amici.swig_wrappers - DEBUG - [vvDD_8][cvodes:cvHandleFailure:ERR_FAILURE] At t = 1.58059 and h = 6.9171e-07, the error test failed repeatedly or with |h| = hmin.
2024-11-21 15:23:34.748 - amici.swig_wrappers - ERROR - [vvDD_8][FORWARD_FAILURE] AMICI forward simulation failed at t = 1.58059: AMICI failed to integrate the forward problem
2024-11-21 15:23:34.879 - amici.swig_wrappers - DEBUG - [vvDD_2][cvodes:CVode:TOO_MUCH_WORK] At t = 1.80823, mxstep steps taken before reaching tout.
2024-11-21 15:23:34.879 - amici.swig_wrappers - ERROR - [vvDD_2][FORWARD_FAILURE] AMICI forward simulation failed at t = 1.80823: AMICI failed to integrate the forward problem
2024-11-21 15:23:34.889 - amici.swig_wrappers - DEBUG - [vvDD_8][cvodes:cvHandleFailure:ERR_FAILURE] At t = 1.58206 and h = 6.06497e-07, the error test failed repeatedly or with |h| = hmin.
2024-11-21 15:23:34.889 - amici.swig_wrappers - ERROR - [vvDD_8][FORWARD_FAILURE] AMICI forward simulation failed at t = 1.58206: AMICI failed to integrate the forward problem
2024-11-21 15:23:34.943 - amici.swig_wrappers - DEBUG - [vvDD_3][cvodes:CVode:TOO_MUCH_WORK] At t = 3.84826, mxstep steps taken before reaching tout.
2024-11-21 15:23:34.943 - amici.swig_wrappers - ERROR - [vvDD_3][FORWARD_FAILURE] AMICI forward simulation failed at t = 3.84826: AMICI failed to integrate the forward problem
2024-11-21 15:23:35.052 - amici.swig_wrappers - DEBUG - [vvDD_1][cvodes:CVode:TOO_MUCH_WORK] At t = 2.39372, mxstep steps taken before reaching tout.
2024-11-21 15:23:35.052 - amici.swig_wrappers - ERROR - [vvDD_1][FORWARD_FAILURE] AMICI forward simulation failed at t = 2.39372: AMICI failed to integrate the forward problem
2024-11-21 15:23:35.062 - amici.swig_wrappers - DEBUG - [vvDD_1][cvodes:cvHandleFailure:ERR_FAILURE] At t = 1.51976 and h = 6.78233e-07, the error test failed repeatedly or with |h| = hmin.
2024-11-21 15:23:35.062 - amici.swig_wrappers - ERROR - [vvDD_1][FORWARD_FAILURE] AMICI forward simulation failed at t = 1.51976: AMICI failed to integrate the forward problem
2024-11-21 15:23:35.067 - amici.swig_wrappers - DEBUG - [vvDD_5][cvodes:cvHandleFailure:ERR_FAILURE] At t = 1.66265 and h = 4.42412e-07, the error test failed repeatedly or with |h| = hmin.
2024-11-21 15:23:35.067 - amici.swig_wrappers - ERROR - [vvDD_5][FORWARD_FAILURE] AMICI forward simulation failed at t = 1.66265: AMICI failed to integrate the forward problem
2024-11-21 15:23:35.098 - amici.swig_wrappers - DEBUG - [vvDD_10][cvodes:cvHandleFailure:ERR_FAILURE] At t = 0.681628 and h = 2.85123e-07, the error test failed repeatedly or with |h| = hmin.
2024-11-21 15:23:35.098 - amici.swig_wrappers - ERROR - [vvDD_10][FORWARD_FAILURE] AMICI forward simulation failed at t = 0.681628: AMICI failed to integrate the forward problem
2024-11-21 15:23:35.106 - amici.swig_wrappers - DEBUG - [vvDD_8][cvodes:cvHandleFailure:ERR_FAILURE] At t = 0.769072 and h = 3.41955e-07, the error test failed repeatedly or with |h| = hmin.
2024-11-21 15:23:35.106 - amici.swig_wrappers - ERROR - [vvDD_8][FORWARD_FAILURE] AMICI forward simulation failed at t = 0.769072: AMICI failed to integrate the forward problem
2024-11-21 15:23:35.176 - amici.swig_wrappers - DEBUG - [vvDD_10][cvodes:cvHandleFailure:ERR_FAILURE] At t = 0.764523 and h = 2.75714e-07, the error test failed repeatedly or with |h| = hmin.
2024-11-21 15:23:35.176 - amici.swig_wrappers - ERROR - [vvDD_10][FORWARD_FAILURE] AMICI forward simulation failed at t = 0.764523: AMICI failed to integrate the forward problem
2024-11-21 15:23:35.223 - amici.swig_wrappers - DEBUG - [vvDD_7][cvodes:cvHandleFailure:ERR_FAILURE] At t = 0.830148 and h = 2.94203e-07, the error test failed repeatedly or with |h| = hmin.
2024-11-21 15:23:35.223 - amici.swig_wrappers - ERROR - [vvDD_7][FORWARD_FAILURE] AMICI forward simulation failed at t = 0.830148: AMICI failed to integrate the forward problem
2024-11-21 15:23:35.292 - amici.swig_wrappers - DEBUG - [vvDD_2][cvodes:CVode:TOO_MUCH_WORK] At t = 1.99737, mxstep steps taken before reaching tout.
2024-11-21 15:23:35.292 - amici.swig_wrappers - ERROR - [vvDD_2][FORWARD_FAILURE] AMICI forward simulation failed at t = 1.99737: AMICI failed to integrate the forward problem
2024-11-21 15:23:35.302 - amici.swig_wrappers - DEBUG - [vvDD_9][cvodes:cvHandleFailure:ERR_FAILURE] At t = 1.67749 and h = 1.94195e-07, the error test failed repeatedly or with |h| = hmin.
2024-11-21 15:23:35.302 - amici.swig_wrappers - ERROR - [vvDD_9][FORWARD_FAILURE] AMICI forward simulation failed at t = 1.67749: AMICI failed to integrate the forward problem
2024-11-21 15:23:35.307 - amici.swig_wrappers - DEBUG - [vvDD_4][cvodes:cvHandleFailure:ERR_FAILURE] At t = 0.757296 and h = 2.73231e-07, the error test failed repeatedly or with |h| = hmin.
2024-11-21 15:23:35.307 - amici.swig_wrappers - ERROR - [vvDD_4][FORWARD_FAILURE] AMICI forward simulation failed at t = 0.757296: AMICI failed to integrate the forward problem
2024-11-21 15:23:35.311 - amici.swig_wrappers - DEBUG - [vvDD_3][cvodes:CVode:TOO_MUCH_WORK] At t = 3.94126, mxstep steps taken before reaching tout.
2024-11-21 15:23:35.311 - amici.swig_wrappers - ERROR - [vvDD_3][FORWARD_FAILURE] AMICI forward simulation failed at t = 3.94126: AMICI failed to integrate the forward problem
2024-11-21 15:23:35.337 - amici.swig_wrappers - DEBUG - [vvDD_1][cvodes:CVode:TOO_MUCH_WORK] At t = 2.25912, mxstep steps taken before reaching tout.
2024-11-21 15:23:35.337 - amici.swig_wrappers - ERROR - [vvDD_1][FORWARD_FAILURE] AMICI forward simulation failed at t = 2.25912: AMICI failed to integrate the forward problem
2024-11-21 15:23:35.410 - amici.swig_wrappers - DEBUG - [vvDD_1][cvodes:cvHandleFailure:ERR_FAILURE] At t = 1.65006 and h = 6.59598e-07, the error test failed repeatedly or with |h| = hmin.
2024-11-21 15:23:35.410 - amici.swig_wrappers - ERROR - [vvDD_1][FORWARD_FAILURE] AMICI forward simulation failed at t = 1.65006: AMICI failed to integrate the forward problem
2024-11-21 15:23:35.417 - amici.swig_wrappers - DEBUG - [vvDD_1][cvodes:cvHandleFailure:ERR_FAILURE] At t = 1.52911 and h = 6.43498e-07, the error test failed repeatedly or with |h| = hmin.
2024-11-21 15:23:35.417 - amici.swig_wrappers - ERROR - [vvDD_1][FORWARD_FAILURE] AMICI forward simulation failed at t = 1.52911: AMICI failed to integrate the forward problem
2024-11-21 15:23:35.448 - amici.swig_wrappers - DEBUG - [vvDD_10][cvodes:cvHandleFailure:ERR_FAILURE] At t = 0.763284 and h = 3.40638e-07, the error test failed repeatedly or with |h| = hmin.
2024-11-21 15:23:35.448 - amici.swig_wrappers - ERROR - [vvDD_10][FORWARD_FAILURE] AMICI forward simulation failed at t = 0.763284: AMICI failed to integrate the forward problem
2024-11-21 15:23:35.478 - amici.swig_wrappers - DEBUG - [vvDD_1][cvodes:CVode:TOO_MUCH_WORK] At t = 3.15219, mxstep steps taken before reaching tout.
2024-11-21 15:23:35.478 - amici.swig_wrappers - ERROR - [vvDD_1][FORWARD_FAILURE] AMICI forward simulation failed at t = 3.15219: AMICI failed to integrate the forward problem
2024-11-21 15:23:35.504 - amici.swig_wrappers - DEBUG - [vvDD_5][cvodes:cvHandleFailure:ERR_FAILURE] At t = 0.764028 and h = 2.47933e-07, the error test failed repeatedly or with |h| = hmin.
2024-11-21 15:23:35.504 - amici.swig_wrappers - ERROR - [vvDD_5][FORWARD_FAILURE] AMICI forward simulation failed at t = 0.764028: AMICI failed to integrate the forward problem
2024-11-21 15:23:35.537 - amici.swig_wrappers - DEBUG - [vvDD_3][cvodes:cvHandleFailure:ERR_FAILURE] At t = 0.669383 and h = 3.35722e-07, the error test failed repeatedly or with |h| = hmin.
2024-11-21 15:23:35.537 - amici.swig_wrappers - ERROR - [vvDD_3][FORWARD_FAILURE] AMICI forward simulation failed at t = 0.669383: AMICI failed to integrate the forward problem
2024-11-21 15:23:35.660 - amici.swig_wrappers - DEBUG - [vvDD_1][cvodes:CVode:TOO_MUCH_WORK] At t = 1.15966, mxstep steps taken before reaching tout.
2024-11-21 15:23:35.660 - amici.swig_wrappers - ERROR - [vvDD_1][FORWARD_FAILURE] AMICI forward simulation failed at t = 1.15966: AMICI failed to integrate the forward problem
2024-11-21 15:23:35.724 - amici.swig_wrappers - DEBUG - [vvDD_9][cvodes:cvHandleFailure:ERR_FAILURE] At t = 0.689633 and h = 2.42411e-07, the error test failed repeatedly or with |h| = hmin.
2024-11-21 15:23:35.724 - amici.swig_wrappers - ERROR - [vvDD_9][FORWARD_FAILURE] AMICI forward simulation failed at t = 0.689633: AMICI failed to integrate the forward problem
2024-11-21 15:23:35.728 - amici.swig_wrappers - DEBUG - [vvDD_7][cvodes:cvHandleFailure:ERR_FAILURE] At t = 0.830836 and h = 3.19838e-07, the error test failed repeatedly or with |h| = hmin.
2024-11-21 15:23:35.728 - amici.swig_wrappers - ERROR - [vvDD_7][FORWARD_FAILURE] AMICI forward simulation failed at t = 0.830836: AMICI failed to integrate the forward problem
2024-11-21 15:23:35.835 - amici.swig_wrappers - DEBUG - [vvDD_5][cvodes:CVode:TOO_MUCH_WORK] At t = 3.85371, mxstep steps taken before reaching tout.
2024-11-21 15:23:35.835 - amici.swig_wrappers - ERROR - [vvDD_5][FORWARD_FAILURE] AMICI forward simulation failed at t = 3.85371: AMICI failed to integrate the forward problem
2024-11-21 15:23:35.841 - amici.swig_wrappers - DEBUG - [vvDD_1][cvodes:CVode:TOO_MUCH_WORK] At t = 1.71435, mxstep steps taken before reaching tout.
2024-11-21 15:23:35.842 - amici.swig_wrappers - ERROR - [vvDD_1][FORWARD_FAILURE] AMICI forward simulation failed at t = 1.71435: AMICI failed to integrate the forward problem
2024-11-21 15:23:35.946 - amici.swig_wrappers - DEBUG - [vvDD_4][cvodes:CVode:TOO_MUCH_WORK] At t = 2.16321, mxstep steps taken before reaching tout.
2024-11-21 15:23:35.946 - amici.swig_wrappers - ERROR - [vvDD_4][FORWARD_FAILURE] AMICI forward simulation failed at t = 2.16321: AMICI failed to integrate the forward problem
2024-11-21 15:23:35.981 - amici.swig_wrappers - DEBUG - [vvDD_9][cvodes:cvHandleFailure:ERR_FAILURE] At t = 1.25267 and h = 1.14967e-06, the error test failed repeatedly or with |h| = hmin.
2024-11-21 15:23:35.981 - amici.swig_wrappers - ERROR - [vvDD_9][FORWARD_FAILURE] AMICI forward simulation failed at t = 1.25267: AMICI failed to integrate the forward problem
2024-11-21 15:23:35.994 - amici.swig_wrappers - DEBUG - [vvDD_1][cvodes:CVode:TOO_MUCH_WORK] At t = 1.20598, mxstep steps taken before reaching tout.
2024-11-21 15:23:35.994 - amici.swig_wrappers - ERROR - [vvDD_1][FORWARD_FAILURE] AMICI forward simulation failed at t = 1.20598: AMICI failed to integrate the forward problem
2024-11-21 15:23:36.006 - amici.swig_wrappers - DEBUG - [vvDD_2][cvodes:CVode:TOO_MUCH_WORK] At t = 2.04033, mxstep steps taken before reaching tout.
2024-11-21 15:23:36.006 - amici.swig_wrappers - ERROR - [vvDD_2][FORWARD_FAILURE] AMICI forward simulation failed at t = 2.04033: AMICI failed to integrate the forward problem
2024-11-21 15:23:36.052 - amici.swig_wrappers - DEBUG - [vvDD_10][cvodes:CVode:TOO_MUCH_WORK] At t = 3.84037, mxstep steps taken before reaching tout.
2024-11-21 15:23:36.052 - amici.swig_wrappers - ERROR - [vvDD_10][FORWARD_FAILURE] AMICI forward simulation failed at t = 3.84037: AMICI failed to integrate the forward problem
2024-11-21 15:23:36.076 - amici.swig_wrappers - DEBUG - [vvDD_1][cvodes:CVode:TOO_MUCH_WORK] At t = 3.8266, mxstep steps taken before reaching tout.
2024-11-21 15:23:36.076 - amici.swig_wrappers - ERROR - [vvDD_1][FORWARD_FAILURE] AMICI forward simulation failed at t = 3.8266: AMICI failed to integrate the forward problem
2024-11-21 15:23:36.092 - amici.swig_wrappers - DEBUG - [vvDD_1][cvodes:CVode:TOO_MUCH_WORK] At t = 0.542293, mxstep steps taken before reaching tout.
2024-11-21 15:23:36.092 - amici.swig_wrappers - ERROR - [vvDD_1][FORWARD_FAILURE] AMICI forward simulation failed at t = 0.542293: AMICI failed to integrate the forward problem
2024-11-21 15:23:36.108 - amici.swig_wrappers - DEBUG - [vvDD_4][cvodes:cvHandleFailure:ERR_FAILURE] At t = 0.820686 and h = 1.62539e-07, the error test failed repeatedly or with |h| = hmin.
2024-11-21 15:23:36.108 - amici.swig_wrappers - ERROR - [vvDD_4][FORWARD_FAILURE] AMICI forward simulation failed at t = 0.820686: AMICI failed to integrate the forward problem
2024-11-21 15:23:36.134 - amici.swig_wrappers - DEBUG - [vvDD_1][cvodes:cvHandleFailure:ERR_FAILURE] At t = 1.65118 and h = 6.4862e-07, the error test failed repeatedly or with |h| = hmin.
2024-11-21 15:23:36.134 - amici.swig_wrappers - ERROR - [vvDD_1][FORWARD_FAILURE] AMICI forward simulation failed at t = 1.65118: AMICI failed to integrate the forward problem
2024-11-21 15:23:36.330 - amici.swig_wrappers - DEBUG - [vvDD_1][cvodes:CVode:TOO_MUCH_WORK] At t = 1.31176, mxstep steps taken before reaching tout.
2024-11-21 15:23:36.330 - amici.swig_wrappers - ERROR - [vvDD_1][FORWARD_FAILURE] AMICI forward simulation failed at t = 1.31176: AMICI failed to integrate the forward problem
2024-11-21 15:23:36.344 - amici.swig_wrappers - DEBUG - [vvDD_1][cvodes:CVode:TOO_MUCH_WORK] At t = 0.484282, mxstep steps taken before reaching tout.
2024-11-21 15:23:36.345 - amici.swig_wrappers - ERROR - [vvDD_1][FORWARD_FAILURE] AMICI forward simulation failed at t = 0.484282: AMICI failed to integrate the forward problem
2024-11-21 15:23:36.359 - amici.swig_wrappers - DEBUG - [vvDD_4][cvodes:cvHandleFailure:ERR_FAILURE] At t = 1.52737 and h = 3.83442e-07, the error test failed repeatedly or with |h| = hmin.
2024-11-21 15:23:36.359 - amici.swig_wrappers - ERROR - [vvDD_4][FORWARD_FAILURE] AMICI forward simulation failed at t = 1.52737: AMICI failed to integrate the forward problem
2024-11-21 15:23:36.440 - amici.swig_wrappers - DEBUG - [vvDD_9][cvodes:CVode:TOO_MUCH_WORK] At t = 3.65404, mxstep steps taken before reaching tout.
2024-11-21 15:23:36.440 - amici.swig_wrappers - ERROR - [vvDD_9][FORWARD_FAILURE] AMICI forward simulation failed at t = 3.65404: AMICI failed to integrate the forward problem
2024-11-21 15:23:36.441 - amici.swig_wrappers - DEBUG - [vvDD_8][cvodes:cvHandleFailure:ERR_FAILURE] At t = 0.757427 and h = 3.26613e-07, the error test failed repeatedly or with |h| = hmin.
2024-11-21 15:23:36.441 - amici.swig_wrappers - ERROR - [vvDD_8][FORWARD_FAILURE] AMICI forward simulation failed at t = 0.757427: AMICI failed to integrate the forward problem
2024-11-21 15:23:36.501 - amici.swig_wrappers - DEBUG - [vvDD_5][cvodes:cvHandleFailure:ERR_FAILURE] At t = 0.754159 and h = 3.24012e-07, the error test failed repeatedly or with |h| = hmin.
2024-11-21 15:23:36.501 - amici.swig_wrappers - ERROR - [vvDD_5][FORWARD_FAILURE] AMICI forward simulation failed at t = 0.754159: AMICI failed to integrate the forward problem
2024-11-21 15:23:36.507 - amici.swig_wrappers - DEBUG - [vvDD_1][cvodes:CVode:TOO_MUCH_WORK] At t = 0.128991, mxstep steps taken before reaching tout.
2024-11-21 15:23:36.507 - amici.swig_wrappers - ERROR - [vvDD_1][FORWARD_FAILURE] AMICI forward simulation failed at t = 0.128991: AMICI failed to integrate the forward problem
2024-11-21 15:23:36.548 - amici.swig_wrappers - DEBUG - [vvDD_9][cvodes:cvHandleFailure:ERR_FAILURE] At t = 0.83201 and h = 3.04137e-07, the error test failed repeatedly or with |h| = hmin.
2024-11-21 15:23:36.548 - amici.swig_wrappers - ERROR - [vvDD_9][FORWARD_FAILURE] AMICI forward simulation failed at t = 0.83201: AMICI failed to integrate the forward problem
2024-11-21 15:23:36.663 - amici.swig_wrappers - DEBUG - [vvDD_6][cvodes:cvHandleFailure:ERR_FAILURE] At t = 0.755163 and h = 2.48791e-07, the error test failed repeatedly or with |h| = hmin.
2024-11-21 15:23:36.663 - amici.swig_wrappers - ERROR - [vvDD_6][FORWARD_FAILURE] AMICI forward simulation failed at t = 0.755163: AMICI failed to integrate the forward problem
2024-11-21 15:23:36.666 - amici.swig_wrappers - DEBUG - [vvDD_1][cvodes:CVode:TOO_MUCH_WORK] At t = 1.00609, mxstep steps taken before reaching tout.
2024-11-21 15:23:36.666 - amici.swig_wrappers - ERROR - [vvDD_1][FORWARD_FAILURE] AMICI forward simulation failed at t = 1.00609: AMICI failed to integrate the forward problem
2024-11-21 15:23:36.726 - amici.swig_wrappers - DEBUG - [vvDD_4][cvodes:CVode:TOO_MUCH_WORK] At t = 3.39872, mxstep steps taken before reaching tout.
2024-11-21 15:23:36.726 - amici.swig_wrappers - ERROR - [vvDD_4][FORWARD_FAILURE] AMICI forward simulation failed at t = 3.39872: AMICI failed to integrate the forward problem
2024-11-21 15:23:36.739 - amici.swig_wrappers - DEBUG - [vvDD_7][cvodes:cvHandleFailure:ERR_FAILURE] At t = 0.754713 and h = 1.97211e-07, the error test failed repeatedly or with |h| = hmin.
2024-11-21 15:23:36.739 - amici.swig_wrappers - ERROR - [vvDD_7][FORWARD_FAILURE] AMICI forward simulation failed at t = 0.754713: AMICI failed to integrate the forward problem
2024-11-21 15:23:36.894 - amici.swig_wrappers - DEBUG - [vvDD_5][cvodes:cvHandleFailure:ERR_FAILURE] At t = 1.52016 and h = 3.7981e-07, the error test failed repeatedly or with |h| = hmin.
2024-11-21 15:23:36.894 - amici.swig_wrappers - ERROR - [vvDD_5][FORWARD_FAILURE] AMICI forward simulation failed at t = 1.52016: AMICI failed to integrate the forward problem
2024-11-21 15:23:36.919 - amici.swig_wrappers - DEBUG - [vvDD_2][cvodes:CVode:TOO_MUCH_WORK] At t = 1.39134, mxstep steps taken before reaching tout.
2024-11-21 15:23:36.919 - amici.swig_wrappers - ERROR - [vvDD_2][FORWARD_FAILURE] AMICI forward simulation failed at t = 1.39134: AMICI failed to integrate the forward problem
2024-11-21 15:23:37.027 - amici.swig_wrappers - DEBUG - [vvDD_2][cvodes:cvHandleFailure:ERR_FAILURE] At t = 1.50152 and h = 5.8685e-07, the error test failed repeatedly or with |h| = hmin.
2024-11-21 15:23:37.027 - amici.swig_wrappers - ERROR - [vvDD_2][FORWARD_FAILURE] AMICI forward simulation failed at t = 1.50152: AMICI failed to integrate the forward problem
2024-11-21 15:23:37.052 - amici.swig_wrappers - DEBUG - [vvDD_3][cvodes:CVode:TOO_MUCH_WORK] At t = 3.95732, mxstep steps taken before reaching tout.
2024-11-21 15:23:37.052 - amici.swig_wrappers - ERROR - [vvDD_3][FORWARD_FAILURE] AMICI forward simulation failed at t = 3.95732: AMICI failed to integrate the forward problem
2024-11-21 15:23:37.145 - amici.swig_wrappers - DEBUG - [vvDD_1][cvodes:CVode:TOO_MUCH_WORK] At t = 0.0695082, mxstep steps taken before reaching tout.
2024-11-21 15:23:37.145 - amici.swig_wrappers - ERROR - [vvDD_1][FORWARD_FAILURE] AMICI forward simulation failed at t = 0.0695082: AMICI failed to integrate the forward problem
2024-11-21 15:23:37.180 - amici.swig_wrappers - DEBUG - [vvDD_2][cvodes:cvHandleFailure:ERR_FAILURE] At t = 1.50697 and h = 5.15153e-07, the error test failed repeatedly or with |h| = hmin.
2024-11-21 15:23:37.180 - amici.swig_wrappers - ERROR - [vvDD_2][FORWARD_FAILURE] AMICI forward simulation failed at t = 1.50697: AMICI failed to integrate the forward problem
2024-11-21 15:23:37.182 - amici.swig_wrappers - DEBUG - [vvDD_1][cvodes:CVode:TOO_MUCH_WORK] At t = 1.29559, mxstep steps taken before reaching tout.
2024-11-21 15:23:37.182 - amici.swig_wrappers - ERROR - [vvDD_1][FORWARD_FAILURE] AMICI forward simulation failed at t = 1.29559: AMICI failed to integrate the forward problem
2024-11-21 15:23:37.310 - amici.swig_wrappers - DEBUG - [vvDD_1][cvodes:CVode:TOO_MUCH_WORK] At t = 1.28467, mxstep steps taken before reaching tout.
2024-11-21 15:23:37.310 - amici.swig_wrappers - ERROR - [vvDD_1][FORWARD_FAILURE] AMICI forward simulation failed at t = 1.28467: AMICI failed to integrate the forward problem
2024-11-21 15:23:37.343 - amici.swig_wrappers - DEBUG - [vvDD_2][cvodes:CVode:TOO_MUCH_WORK] At t = 1.51083, mxstep steps taken before reaching tout.
2024-11-21 15:23:37.343 - amici.swig_wrappers - ERROR - [vvDD_2][FORWARD_FAILURE] AMICI forward simulation failed at t = 1.51083: AMICI failed to integrate the forward problem
2024-11-21 15:23:37.405 - amici.swig_wrappers - DEBUG - [vvDD_1][cvodes:CVode:TOO_MUCH_WORK] At t = 1.85852, mxstep steps taken before reaching tout.
2024-11-21 15:23:37.405 - amici.swig_wrappers - ERROR - [vvDD_1][FORWARD_FAILURE] AMICI forward simulation failed at t = 1.85852: AMICI failed to integrate the forward problem
2024-11-21 15:23:37.455 - amici.swig_wrappers - DEBUG - [vvDD_6][cvodes:cvHandleFailure:ERR_FAILURE] At t = 0.755014 and h = 2.19091e-08, the error test failed repeatedly or with |h| = hmin.
2024-11-21 15:23:37.455 - amici.swig_wrappers - ERROR - [vvDD_6][FORWARD_FAILURE] AMICI forward simulation failed at t = 0.755014: AMICI failed to integrate the forward problem
2024-11-21 15:23:37.495 - amici.swig_wrappers - DEBUG - [vvDD_2][cvodes:cvHandleFailure:ERR_FAILURE] At t = 1.50462 and h = 4.54696e-07, the error test failed repeatedly or with |h| = hmin.
2024-11-21 15:23:37.495 - amici.swig_wrappers - ERROR - [vvDD_2][FORWARD_FAILURE] AMICI forward simulation failed at t = 1.50462: AMICI failed to integrate the forward problem
2024-11-21 15:23:37.662 - amici.swig_wrappers - DEBUG - [vvDD_1][cvodes:CVode:TOO_MUCH_WORK] At t = 0.0508052, mxstep steps taken before reaching tout.
2024-11-21 15:23:37.662 - amici.swig_wrappers - ERROR - [vvDD_1][FORWARD_FAILURE] AMICI forward simulation failed at t = 0.0508052: AMICI failed to integrate the forward problem
2024-11-21 15:23:37.787 - amici.swig_wrappers - DEBUG - [vvDD_1][cvodes:CVode:TOO_MUCH_WORK] At t = 2.15064, mxstep steps taken before reaching tout.
2024-11-21 15:23:37.787 - amici.swig_wrappers - ERROR - [vvDD_1][FORWARD_FAILURE] AMICI forward simulation failed at t = 2.15064: AMICI failed to integrate the forward problem
2024-11-21 15:23:37.904 - amici.swig_wrappers - DEBUG - [vvDD_4][cvodes:CVode:TOO_MUCH_WORK] At t = 3.09572, mxstep steps taken before reaching tout.
2024-11-21 15:23:37.904 - amici.swig_wrappers - ERROR - [vvDD_4][FORWARD_FAILURE] AMICI forward simulation failed at t = 3.09572: AMICI failed to integrate the forward problem
2024-11-21 15:23:37.947 - amici.swig_wrappers - DEBUG - [vvDD_7][cvodes:cvHandleFailure:ERR_FAILURE] At t = 1.38622 and h = 7.58556e-07, the error test failed repeatedly or with |h| = hmin.
2024-11-21 15:23:37.947 - amici.swig_wrappers - ERROR - [vvDD_7][FORWARD_FAILURE] AMICI forward simulation failed at t = 1.38622: AMICI failed to integrate the forward problem
2024-11-21 15:23:37.969 - amici.swig_wrappers - DEBUG - [vvDD_1][cvodes:cvHandleFailure:ERR_FAILURE] At t = 1.38143 and h = 3.66358e-07, the error test failed repeatedly or with |h| = hmin.
2024-11-21 15:23:37.969 - amici.swig_wrappers - ERROR - [vvDD_1][FORWARD_FAILURE] AMICI forward simulation failed at t = 1.38143: AMICI failed to integrate the forward problem
2024-11-21 15:23:38.025 - amici.swig_wrappers - DEBUG - [vvDD_1][cvodes:CVode:TOO_MUCH_WORK] At t = 1.10191, mxstep steps taken before reaching tout.
2024-11-21 15:23:38.025 - amici.swig_wrappers - ERROR - [vvDD_1][FORWARD_FAILURE] AMICI forward simulation failed at t = 1.10191: AMICI failed to integrate the forward problem
2024-11-21 15:23:38.079 - amici.swig_wrappers - DEBUG - [vvDD_4][cvodes:CVode:TOO_MUCH_WORK] At t = 3.64185, mxstep steps taken before reaching tout.
2024-11-21 15:23:38.079 - amici.swig_wrappers - ERROR - [vvDD_4][FORWARD_FAILURE] AMICI forward simulation failed at t = 3.64185: AMICI failed to integrate the forward problem
2024-11-21 15:23:38.087 - amici.swig_wrappers - DEBUG - [vvDD_6][cvodes:CVode:TOO_MUCH_WORK] At t = 3.91112, mxstep steps taken before reaching tout.
2024-11-21 15:23:38.087 - amici.swig_wrappers - ERROR - [vvDD_6][FORWARD_FAILURE] AMICI forward simulation failed at t = 3.91112: AMICI failed to integrate the forward problem
2024-11-21 15:23:38.156 - amici.swig_wrappers - DEBUG - [vvDD_1][cvodes:CVode:TOO_MUCH_WORK] At t = 1.35823, mxstep steps taken before reaching tout.
2024-11-21 15:23:38.157 - amici.swig_wrappers - ERROR - [vvDD_1][FORWARD_FAILURE] AMICI forward simulation failed at t = 1.35823: AMICI failed to integrate the forward problem
2024-11-21 15:23:38.205 - amici.swig_wrappers - DEBUG - [vvDD_5][cvodes:cvHandleFailure:ERR_FAILURE] At t = 1.68439 and h = 4.839e-07, the error test failed repeatedly or with |h| = hmin.
2024-11-21 15:23:38.205 - amici.swig_wrappers - ERROR - [vvDD_5][FORWARD_FAILURE] AMICI forward simulation failed at t = 1.68439: AMICI failed to integrate the forward problem
2024-11-21 15:23:38.207 - amici.swig_wrappers - DEBUG - [vvDD_2][cvodes:cvHandleFailure:ERR_FAILURE] At t = 1.50258 and h = 5.61426e-07, the error test failed repeatedly or with |h| = hmin.
2024-11-21 15:23:38.208 - amici.swig_wrappers - ERROR - [vvDD_2][FORWARD_FAILURE] AMICI forward simulation failed at t = 1.50258: AMICI failed to integrate the forward problem
2024-11-21 15:23:38.304 - amici.swig_wrappers - DEBUG - [vvDD_2][cvodes:CVode:TOO_MUCH_WORK] At t = 1.46502, mxstep steps taken before reaching tout.
2024-11-21 15:23:38.304 - amici.swig_wrappers - ERROR - [vvDD_2][FORWARD_FAILURE] AMICI forward simulation failed at t = 1.46502: AMICI failed to integrate the forward problem
2024-11-21 15:23:38.333 - amici.swig_wrappers - DEBUG - [vvDD_10][cvodes:cvHandleFailure:ERR_FAILURE] At t = 0.755631 and h = 2.59535e-07, the error test failed repeatedly or with |h| = hmin.
2024-11-21 15:23:38.333 - amici.swig_wrappers - ERROR - [vvDD_10][FORWARD_FAILURE] AMICI forward simulation failed at t = 0.755631: AMICI failed to integrate the forward problem
2024-11-21 15:23:38.398 - amici.swig_wrappers - DEBUG - [vvDD_3][cvodes:CVode:TOO_MUCH_WORK] At t = 3.84032, mxstep steps taken before reaching tout.
2024-11-21 15:23:38.398 - amici.swig_wrappers - ERROR - [vvDD_3][FORWARD_FAILURE] AMICI forward simulation failed at t = 3.84032: AMICI failed to integrate the forward problem
2024-11-21 15:23:38.445 - amici.swig_wrappers - DEBUG - [vvDD_9][cvodes:cvHandleFailure:ERR_FAILURE] At t = 0.842401 and h = 3.27739e-07, the error test failed repeatedly or with |h| = hmin.
2024-11-21 15:23:38.445 - amici.swig_wrappers - ERROR - [vvDD_9][FORWARD_FAILURE] AMICI forward simulation failed at t = 0.842401: AMICI failed to integrate the forward problem
2024-11-21 15:23:38.494 - amici.swig_wrappers - DEBUG - [vvDD_3][cvodes:CVode:TOO_MUCH_WORK] At t = 3.56565, mxstep steps taken before reaching tout.
2024-11-21 15:23:38.494 - amici.swig_wrappers - ERROR - [vvDD_3][FORWARD_FAILURE] AMICI forward simulation failed at t = 3.56565: AMICI failed to integrate the forward problem
2024-11-21 15:23:38.647 - amici.swig_wrappers - DEBUG - [vvDD_10][cvodes:cvHandleFailure:ERR_FAILURE] At t = 0.755552 and h = 2.6679e-07, the error test failed repeatedly or with |h| = hmin.
2024-11-21 15:23:38.647 - amici.swig_wrappers - ERROR - [vvDD_10][FORWARD_FAILURE] AMICI forward simulation failed at t = 0.755552: AMICI failed to integrate the forward problem
2024-11-21 15:23:38.659 - amici.swig_wrappers - DEBUG - [vvDD_5][cvodes:cvHandleFailure:ERR_FAILURE] At t = 0.84752 and h = 2.87901e-07, the error test failed repeatedly or with |h| = hmin.
2024-11-21 15:23:38.659 - amici.swig_wrappers - ERROR - [vvDD_5][FORWARD_FAILURE] AMICI forward simulation failed at t = 0.84752: AMICI failed to integrate the forward problem
2024-11-21 15:23:38.673 - amici.swig_wrappers - DEBUG - [vvDD_1][cvodes:cvHandleFailure:ERR_FAILURE] At t = 1.49255 and h = 6.54947e-07, the error test failed repeatedly or with |h| = hmin.
2024-11-21 15:23:38.673 - amici.swig_wrappers - ERROR - [vvDD_1][FORWARD_FAILURE] AMICI forward simulation failed at t = 1.49255: AMICI failed to integrate the forward problem
2024-11-21 15:23:38.684 - amici.swig_wrappers - DEBUG - [vvDD_1][cvodes:cvHandleFailure:ERR_FAILURE] At t = 1.67003 and h = 7.88424e-07, the error test failed repeatedly or with |h| = hmin.
2024-11-21 15:23:38.684 - amici.swig_wrappers - ERROR - [vvDD_1][FORWARD_FAILURE] AMICI forward simulation failed at t = 1.67003: AMICI failed to integrate the forward problem
2024-11-21 15:23:38.707 - amici.swig_wrappers - DEBUG - [vvDD_10][cvodes:CVode:TOO_MUCH_WORK] At t = 3.80004, mxstep steps taken before reaching tout.
2024-11-21 15:23:38.707 - amici.swig_wrappers - ERROR - [vvDD_10][FORWARD_FAILURE] AMICI forward simulation failed at t = 3.80004: AMICI failed to integrate the forward problem
2024-11-21 15:23:38.732 - amici.swig_wrappers - DEBUG - [vvDD_2][cvodes:CVode:TOO_MUCH_WORK] At t = 1.94631, mxstep steps taken before reaching tout.
2024-11-21 15:23:38.732 - amici.swig_wrappers - ERROR - [vvDD_2][FORWARD_FAILURE] AMICI forward simulation failed at t = 1.94631: AMICI failed to integrate the forward problem
2024-11-21 15:23:38.740 - amici.swig_wrappers - DEBUG - [vvDD_4][cvodes:CVode:TOO_MUCH_WORK] At t = 3.35468, mxstep steps taken before reaching tout.
2024-11-21 15:23:38.740 - amici.swig_wrappers - ERROR - [vvDD_4][FORWARD_FAILURE] AMICI forward simulation failed at t = 3.35468: AMICI failed to integrate the forward problem
2024-11-21 15:23:38.909 - amici.swig_wrappers - DEBUG - [vvDD_3][cvodes:cvHandleFailure:ERR_FAILURE] At t = 0.73301 and h = 3.21455e-07, the error test failed repeatedly or with |h| = hmin.
2024-11-21 15:23:38.909 - amici.swig_wrappers - ERROR - [vvDD_3][FORWARD_FAILURE] AMICI forward simulation failed at t = 0.73301: AMICI failed to integrate the forward problem
2024-11-21 15:23:38.918 - amici.swig_wrappers - DEBUG - [vvDD_4][cvodes:CVode:TOO_MUCH_WORK] At t = 3.16198, mxstep steps taken before reaching tout.
2024-11-21 15:23:38.918 - amici.swig_wrappers - ERROR - [vvDD_4][FORWARD_FAILURE] AMICI forward simulation failed at t = 3.16198: AMICI failed to integrate the forward problem
2024-11-21 15:23:38.935 - amici.swig_wrappers - DEBUG - [vvDD_1][cvodes:cvHandleFailure:ERR_FAILURE] At t = 1.49417 and h = 5.36539e-07, the error test failed repeatedly or with |h| = hmin.
2024-11-21 15:23:38.935 - amici.swig_wrappers - ERROR - [vvDD_1][FORWARD_FAILURE] AMICI forward simulation failed at t = 1.49417: AMICI failed to integrate the forward problem
2024-11-21 15:23:39.107 - amici.swig_wrappers - DEBUG - [vvDD_4][cvodes:CVode:TOO_MUCH_WORK] At t = 3.2216, mxstep steps taken before reaching tout.
2024-11-21 15:23:39.107 - amici.swig_wrappers - ERROR - [vvDD_4][FORWARD_FAILURE] AMICI forward simulation failed at t = 3.2216: AMICI failed to integrate the forward problem
2024-11-21 15:23:39.117 - amici.swig_wrappers - DEBUG - [vvDD_9][cvodes:cvHandleFailure:ERR_FAILURE] At t = 0.75484 and h = 3.01389e-07, the error test failed repeatedly or with |h| = hmin.
2024-11-21 15:23:39.117 - amici.swig_wrappers - ERROR - [vvDD_9][FORWARD_FAILURE] AMICI forward simulation failed at t = 0.75484: AMICI failed to integrate the forward problem
2024-11-21 15:23:39.288 - amici.swig_wrappers - DEBUG - [vvDD_4][cvodes:CVode:TOO_MUCH_WORK] At t = 3.1155, mxstep steps taken before reaching tout.
2024-11-21 15:23:39.288 - amici.swig_wrappers - ERROR - [vvDD_4][FORWARD_FAILURE] AMICI forward simulation failed at t = 3.1155: AMICI failed to integrate the forward problem
2024-11-21 15:23:39.302 - amici.swig_wrappers - DEBUG - [vvDD_9][cvodes:cvHandleFailure:ERR_FAILURE] At t = 0.754778 and h = 3.07227e-07, the error test failed repeatedly or with |h| = hmin.
2024-11-21 15:23:39.302 - amici.swig_wrappers - ERROR - [vvDD_9][FORWARD_FAILURE] AMICI forward simulation failed at t = 0.754778: AMICI failed to integrate the forward problem
2024-11-21 15:23:39.388 - amici.swig_wrappers - DEBUG - [vvDD_2][cvodes:CVode:TOO_MUCH_WORK] At t = 1.82917, mxstep steps taken before reaching tout.
2024-11-21 15:23:39.388 - amici.swig_wrappers - ERROR - [vvDD_2][FORWARD_FAILURE] AMICI forward simulation failed at t = 1.82917: AMICI failed to integrate the forward problem
2024-11-21 15:23:39.467 - amici.swig_wrappers - DEBUG - [vvDD_5][cvodes:cvHandleFailure:ERR_FAILURE] At t = 0.928972 and h = 3.25995e-07, the error test failed repeatedly or with |h| = hmin.
2024-11-21 15:23:39.467 - amici.swig_wrappers - ERROR - [vvDD_5][FORWARD_FAILURE] AMICI forward simulation failed at t = 0.928972: AMICI failed to integrate the forward problem
2024-11-21 15:23:39.468 - amici.swig_wrappers - DEBUG - [vvDD_1][cvodes:CVode:TOO_MUCH_WORK] At t = 1.40289, mxstep steps taken before reaching tout.
2024-11-21 15:23:39.468 - amici.swig_wrappers - ERROR - [vvDD_1][FORWARD_FAILURE] AMICI forward simulation failed at t = 1.40289: AMICI failed to integrate the forward problem
2024-11-21 15:23:39.470 - amici.swig_wrappers - DEBUG - [vvDD_4][cvodes:CVode:TOO_MUCH_WORK] At t = 2.14721, mxstep steps taken before reaching tout.
2024-11-21 15:23:39.470 - amici.swig_wrappers - ERROR - [vvDD_4][FORWARD_FAILURE] AMICI forward simulation failed at t = 2.14721: AMICI failed to integrate the forward problem
2024-11-21 15:23:39.552 - amici.swig_wrappers - DEBUG - [vvDD_8][cvodes:CVode:TOO_MUCH_WORK] At t = 3.39501, mxstep steps taken before reaching tout.
2024-11-21 15:23:39.552 - amici.swig_wrappers - ERROR - [vvDD_8][FORWARD_FAILURE] AMICI forward simulation failed at t = 3.39501: AMICI failed to integrate the forward problem
2024-11-21 15:23:39.579 - amici.swig_wrappers - DEBUG - [vvDD_9][cvodes:cvHandleFailure:ERR_FAILURE] At t = 0.754834 and h = 3.01915e-07, the error test failed repeatedly or with |h| = hmin.
2024-11-21 15:23:39.580 - amici.swig_wrappers - ERROR - [vvDD_9][FORWARD_FAILURE] AMICI forward simulation failed at t = 0.754834: AMICI failed to integrate the forward problem
2024-11-21 15:23:39.656 - amici.swig_wrappers - DEBUG - [vvDD_1][cvodes:cvHandleFailure:ERR_FAILURE] At t = 1.80062 and h = 7.24135e-07, the error test failed repeatedly or with |h| = hmin.
2024-11-21 15:23:39.656 - amici.swig_wrappers - ERROR - [vvDD_1][FORWARD_FAILURE] AMICI forward simulation failed at t = 1.80062: AMICI failed to integrate the forward problem
2024-11-21 15:23:39.669 - amici.swig_wrappers - DEBUG - [vvDD_4][cvodes:CVode:TOO_MUCH_WORK] At t = 3.09096, mxstep steps taken before reaching tout.
2024-11-21 15:23:39.669 - amici.swig_wrappers - ERROR - [vvDD_4][FORWARD_FAILURE] AMICI forward simulation failed at t = 3.09096: AMICI failed to integrate the forward problem
2024-11-21 15:23:39.701 - amici.swig_wrappers - DEBUG - [vvDD_1][cvodes:cvHandleFailure:ERR_FAILURE] At t = 1.49888 and h = 7.31058e-07, the error test failed repeatedly or with |h| = hmin.
2024-11-21 15:23:39.701 - amici.swig_wrappers - ERROR - [vvDD_1][FORWARD_FAILURE] AMICI forward simulation failed at t = 1.49888: AMICI failed to integrate the forward problem
2024-11-21 15:23:39.734 - amici.swig_wrappers - DEBUG - [vvDD_10][cvodes:cvHandleFailure:ERR_FAILURE] At t = 0.754828 and h = 3.0425e-07, the error test failed repeatedly or with |h| = hmin.
2024-11-21 15:23:39.734 - amici.swig_wrappers - ERROR - [vvDD_10][FORWARD_FAILURE] AMICI forward simulation failed at t = 0.754828: AMICI failed to integrate the forward problem
2024-11-21 15:23:39.788 - amici.swig_wrappers - DEBUG - [vvDD_4][cvodes:cvHandleFailure:ERR_FAILURE] At t = 1.5132 and h = 5.94594e-07, the error test failed repeatedly or with |h| = hmin.
2024-11-21 15:23:39.788 - amici.swig_wrappers - ERROR - [vvDD_4][FORWARD_FAILURE] AMICI forward simulation failed at t = 1.5132: AMICI failed to integrate the forward problem
2024-11-21 15:23:39.811 - amici.swig_wrappers - DEBUG - [vvDD_1][cvodes:CVode:TOO_MUCH_WORK] At t = 1.30862, mxstep steps taken before reaching tout.
2024-11-21 15:23:39.811 - amici.swig_wrappers - ERROR - [vvDD_1][FORWARD_FAILURE] AMICI forward simulation failed at t = 1.30862: AMICI failed to integrate the forward problem
2024-11-21 15:23:39.846 - amici.swig_wrappers - DEBUG - [vvDD_4][cvodes:CVode:TOO_MUCH_WORK] At t = 3.12247, mxstep steps taken before reaching tout.
2024-11-21 15:23:39.846 - amici.swig_wrappers - ERROR - [vvDD_4][FORWARD_FAILURE] AMICI forward simulation failed at t = 3.12247: AMICI failed to integrate the forward problem
2024-11-21 15:23:39.878 - amici.swig_wrappers - DEBUG - [vvDD_9][cvodes:cvHandleFailure:ERR_FAILURE] At t = 0.754784 and h = 3.06661e-07, the error test failed repeatedly or with |h| = hmin.
2024-11-21 15:23:39.878 - amici.swig_wrappers - ERROR - [vvDD_9][FORWARD_FAILURE] AMICI forward simulation failed at t = 0.754784: AMICI failed to integrate the forward problem
2024-11-21 15:23:39.905 - amici.swig_wrappers - DEBUG - [vvDD_1][cvodes:cvHandleFailure:ERR_FAILURE] At t = 1.49791 and h = 7.0522e-07, the error test failed repeatedly or with |h| = hmin.
2024-11-21 15:23:39.905 - amici.swig_wrappers - ERROR - [vvDD_1][FORWARD_FAILURE] AMICI forward simulation failed at t = 1.49791: AMICI failed to integrate the forward problem
2024-11-21 15:23:40.007 - amici.swig_wrappers - DEBUG - [vvDD_3][cvodes:CVode:TOO_MUCH_WORK] At t = 3.03018, mxstep steps taken before reaching tout.
2024-11-21 15:23:40.007 - amici.swig_wrappers - ERROR - [vvDD_3][FORWARD_FAILURE] AMICI forward simulation failed at t = 3.03018: AMICI failed to integrate the forward problem
2024-11-21 15:23:40.096 - amici.swig_wrappers - DEBUG - [vvDD_1][cvodes:cvHandleFailure:ERR_FAILURE] At t = 1.65839 and h = 6.18263e-07, the error test failed repeatedly or with |h| = hmin.
2024-11-21 15:23:40.096 - amici.swig_wrappers - ERROR - [vvDD_1][FORWARD_FAILURE] AMICI forward simulation failed at t = 1.65839: AMICI failed to integrate the forward problem
2024-11-21 15:23:40.137 - amici.swig_wrappers - DEBUG - [vvDD_1][cvodes:CVode:TOO_MUCH_WORK] At t = 3.9522, mxstep steps taken before reaching tout.
2024-11-21 15:23:40.137 - amici.swig_wrappers - ERROR - [vvDD_1][FORWARD_FAILURE] AMICI forward simulation failed at t = 3.9522: AMICI failed to integrate the forward problem
2024-11-21 15:23:40.304 - amici.swig_wrappers - DEBUG - [vvDD_3][cvodes:CVode:TOO_MUCH_WORK] At t = 3.01646, mxstep steps taken before reaching tout.
2024-11-21 15:23:40.304 - amici.swig_wrappers - ERROR - [vvDD_3][FORWARD_FAILURE] AMICI forward simulation failed at t = 3.01646: AMICI failed to integrate the forward problem
2024-11-21 15:23:40.329 - amici.swig_wrappers - DEBUG - [vvDD_2][cvodes:CVode:TOO_MUCH_WORK] At t = 1.62576, mxstep steps taken before reaching tout.
2024-11-21 15:23:40.329 - amici.swig_wrappers - ERROR - [vvDD_2][FORWARD_FAILURE] AMICI forward simulation failed at t = 1.62576: AMICI failed to integrate the forward problem
2024-11-21 15:23:40.484 - amici.swig_wrappers - DEBUG - [vvDD_3][cvodes:cvHandleFailure:ERR_FAILURE] At t = 1.57447 and h = 6.46037e-07, the error test failed repeatedly or with |h| = hmin.
2024-11-21 15:23:40.485 - amici.swig_wrappers - ERROR - [vvDD_3][FORWARD_FAILURE] AMICI forward simulation failed at t = 1.57447: AMICI failed to integrate the forward problem
2024-11-21 15:23:40.535 - amici.swig_wrappers - DEBUG - [vvDD_1][cvodes:CVode:TOO_MUCH_WORK] At t = 1.09041, mxstep steps taken before reaching tout.
2024-11-21 15:23:40.535 - amici.swig_wrappers - ERROR - [vvDD_1][FORWARD_FAILURE] AMICI forward simulation failed at t = 1.09041: AMICI failed to integrate the forward problem
2024-11-21 15:23:40.764 - amici.swig_wrappers - DEBUG - [vvDD_2][cvodes:CVode:TOO_MUCH_WORK] At t = 1.82144, mxstep steps taken before reaching tout.
2024-11-21 15:23:40.764 - amici.swig_wrappers - ERROR - [vvDD_2][FORWARD_FAILURE] AMICI forward simulation failed at t = 1.82144: AMICI failed to integrate the forward problem
2024-11-21 15:23:40.875 - amici.swig_wrappers - DEBUG - [vvDD_1][cvodes:CVode:TOO_MUCH_WORK] At t = 1.37396, mxstep steps taken before reaching tout.
2024-11-21 15:23:40.875 - amici.swig_wrappers - ERROR - [vvDD_1][FORWARD_FAILURE] AMICI forward simulation failed at t = 1.37396: AMICI failed to integrate the forward problem
2024-11-21 15:23:40.922 - amici.swig_wrappers - DEBUG - [vvDD_7][cvodes:cvHandleFailure:ERR_FAILURE] At t = 1.65254 and h = 9.01125e-07, the error test failed repeatedly or with |h| = hmin.
2024-11-21 15:23:40.922 - amici.swig_wrappers - ERROR - [vvDD_7][FORWARD_FAILURE] AMICI forward simulation failed at t = 1.65254: AMICI failed to integrate the forward problem
2024-11-21 15:23:41.175 - amici.swig_wrappers - DEBUG - [vvDD_6][cvodes:cvHandleFailure:ERR_FAILURE] At t = 0.637843 and h = 4.53674e-08, the error test failed repeatedly or with |h| = hmin.
2024-11-21 15:23:41.175 - amici.swig_wrappers - ERROR - [vvDD_6][FORWARD_FAILURE] AMICI forward simulation failed at t = 0.637843: AMICI failed to integrate the forward problem
2024-11-21 15:23:41.200 - amici.swig_wrappers - DEBUG - [vvDD_6][cvodes:CVode:TOO_MUCH_WORK] At t = 3.0861, mxstep steps taken before reaching tout.
2024-11-21 15:23:41.200 - amici.swig_wrappers - ERROR - [vvDD_6][FORWARD_FAILURE] AMICI forward simulation failed at t = 3.0861: AMICI failed to integrate the forward problem
2024-11-21 15:23:41.335 - amici.swig_wrappers - DEBUG - [vvDD_1][cvodes:CVode:TOO_MUCH_WORK] At t = 3.85972, mxstep steps taken before reaching tout.
2024-11-21 15:23:41.335 - amici.swig_wrappers - ERROR - [vvDD_1][FORWARD_FAILURE] AMICI forward simulation failed at t = 3.85972: AMICI failed to integrate the forward problem
2024-11-21 15:23:41.373 - amici.swig_wrappers - DEBUG - [vvDD_1][cvodes:CVode:TOO_MUCH_WORK] At t = 2.19513, mxstep steps taken before reaching tout.
2024-11-21 15:23:41.373 - amici.swig_wrappers - ERROR - [vvDD_1][FORWARD_FAILURE] AMICI forward simulation failed at t = 2.19513: AMICI failed to integrate the forward problem
2024-11-21 15:23:41.389 - amici.swig_wrappers - DEBUG - [vvDD_1][cvodes:CVode:TOO_MUCH_WORK] At t = 1.22938, mxstep steps taken before reaching tout.
2024-11-21 15:23:41.389 - amici.swig_wrappers - ERROR - [vvDD_1][FORWARD_FAILURE] AMICI forward simulation failed at t = 1.22938: AMICI failed to integrate the forward problem
2024-11-21 15:23:41.442 - amici.swig_wrappers - DEBUG - [vvDD_1][cvodes:CVode:TOO_MUCH_WORK] At t = 2.4095, mxstep steps taken before reaching tout.
2024-11-21 15:23:41.442 - amici.swig_wrappers - ERROR - [vvDD_1][FORWARD_FAILURE] AMICI forward simulation failed at t = 2.4095: AMICI failed to integrate the forward problem
2024-11-21 15:23:41.521 - amici.swig_wrappers - DEBUG - [vvDD_1][cvodes:CVode:TOO_MUCH_WORK] At t = 1.32945, mxstep steps taken before reaching tout.
2024-11-21 15:23:41.521 - amici.swig_wrappers - ERROR - [vvDD_1][FORWARD_FAILURE] AMICI forward simulation failed at t = 1.32945: AMICI failed to integrate the forward problem
2024-11-21 15:23:41.610 - amici.swig_wrappers - DEBUG - [vvDD_5][cvodes:cvHandleFailure:ERR_FAILURE] At t = 1.32656 and h = 2.54648e-07, the error test failed repeatedly or with |h| = hmin.
2024-11-21 15:23:41.610 - amici.swig_wrappers - ERROR - [vvDD_5][FORWARD_FAILURE] AMICI forward simulation failed at t = 1.32656: AMICI failed to integrate the forward problem
2024-11-21 15:23:41.622 - amici.swig_wrappers - DEBUG - [vvDD_1][cvodes:CVode:TOO_MUCH_WORK] At t = 0.521532, mxstep steps taken before reaching tout.
2024-11-21 15:23:41.622 - amici.swig_wrappers - ERROR - [vvDD_1][FORWARD_FAILURE] AMICI forward simulation failed at t = 0.521532: AMICI failed to integrate the forward problem
2024-11-21 15:23:41.708 - amici.swig_wrappers - DEBUG - [vvDD_2][cvodes:CVode:TOO_MUCH_WORK] At t = 2.06878, mxstep steps taken before reaching tout.
2024-11-21 15:23:41.708 - amici.swig_wrappers - ERROR - [vvDD_2][FORWARD_FAILURE] AMICI forward simulation failed at t = 2.06878: AMICI failed to integrate the forward problem
2024-11-21 15:23:41.724 - amici.swig_wrappers - DEBUG - [vvDD_10][cvodes:CVode:TOO_MUCH_WORK] At t = 3.45913, mxstep steps taken before reaching tout.
2024-11-21 15:23:41.724 - amici.swig_wrappers - ERROR - [vvDD_10][FORWARD_FAILURE] AMICI forward simulation failed at t = 3.45913: AMICI failed to integrate the forward problem
2024-11-21 15:23:41.753 - amici.swig_wrappers - DEBUG - [vvDD_4][cvodes:cvHandleFailure:ERR_FAILURE] At t = 3.08329 and h = 3.46618e-07, the error test failed repeatedly or with |h| = hmin.
2024-11-21 15:23:41.753 - amici.swig_wrappers - ERROR - [vvDD_4][FORWARD_FAILURE] AMICI forward simulation failed at t = 3.08329: AMICI failed to integrate the forward problem
2024-11-21 15:23:41.825 - amici.swig_wrappers - DEBUG - [vvDD_4][cvodes:CVode:TOO_MUCH_WORK] At t = 0.496199, mxstep steps taken before reaching tout.
2024-11-21 15:23:41.825 - amici.swig_wrappers - ERROR - [vvDD_4][FORWARD_FAILURE] AMICI forward simulation failed at t = 0.496199: AMICI failed to integrate the forward problem
2024-11-21 15:23:41.986 - amici.swig_wrappers - DEBUG - [vvDD_1][cvodes:CVode:TOO_MUCH_WORK] At t = 0.299791, mxstep steps taken before reaching tout.
2024-11-21 15:23:41.986 - amici.swig_wrappers - ERROR - [vvDD_1][FORWARD_FAILURE] AMICI forward simulation failed at t = 0.299791: AMICI failed to integrate the forward problem
2024-11-21 15:23:42.129 - amici.swig_wrappers - DEBUG - [vvDD_2][cvodes:CVode:TOO_MUCH_WORK] At t = 1.29311, mxstep steps taken before reaching tout.
2024-11-21 15:23:42.129 - amici.swig_wrappers - ERROR - [vvDD_2][FORWARD_FAILURE] AMICI forward simulation failed at t = 1.29311: AMICI failed to integrate the forward problem
2024-11-21 15:23:42.181 - amici.swig_wrappers - DEBUG - [vvDD_5][cvodes:cvHandleFailure:ERR_FAILURE] At t = 2.91073 and h = 4.38288e-07, the error test failed repeatedly or with |h| = hmin.
2024-11-21 15:23:42.181 - amici.swig_wrappers - ERROR - [vvDD_5][FORWARD_FAILURE] AMICI forward simulation failed at t = 2.91073: AMICI failed to integrate the forward problem
2024-11-21 15:23:42.255 - amici.swig_wrappers - DEBUG - [vvDD_4][cvodes:CVode:TOO_MUCH_WORK] At t = 0.706442, mxstep steps taken before reaching tout.
2024-11-21 15:23:42.255 - amici.swig_wrappers - ERROR - [vvDD_4][FORWARD_FAILURE] AMICI forward simulation failed at t = 0.706442: AMICI failed to integrate the forward problem
2024-11-21 15:23:42.274 - amici.swig_wrappers - DEBUG - [vvDD_9][cvodes:cvHandleFailure:ERR_FAILURE] At t = 0.732493 and h = 2.48979e-07, the error test failed repeatedly or with |h| = hmin.
2024-11-21 15:23:42.274 - amici.swig_wrappers - ERROR - [vvDD_9][FORWARD_FAILURE] AMICI forward simulation failed at t = 0.732493: AMICI failed to integrate the forward problem
2024-11-21 15:23:42.454 - amici.swig_wrappers - DEBUG - [vvDD_1][cvodes:CVode:TOO_MUCH_WORK] At t = 1.5033, mxstep steps taken before reaching tout.
2024-11-21 15:23:42.454 - amici.swig_wrappers - ERROR - [vvDD_1][FORWARD_FAILURE] AMICI forward simulation failed at t = 1.5033: AMICI failed to integrate the forward problem
2024-11-21 15:23:42.784 - amici.swig_wrappers - DEBUG - [vvDD_7][cvodes:cvHandleFailure:ERR_FAILURE] At t = 0.792257 and h = 2.17751e-07, the error test failed repeatedly or with |h| = hmin.
2024-11-21 15:23:42.784 - amici.swig_wrappers - ERROR - [vvDD_7][FORWARD_FAILURE] AMICI forward simulation failed at t = 0.792257: AMICI failed to integrate the forward problem
2024-11-21 15:23:42.854 - amici.swig_wrappers - DEBUG - [vvDD_7][cvodes:cvHandleFailure:ERR_FAILURE] At t = 0.783501 and h = 1.68737e-07, the error test failed repeatedly or with |h| = hmin.
2024-11-21 15:23:42.854 - amici.swig_wrappers - ERROR - [vvDD_7][FORWARD_FAILURE] AMICI forward simulation failed at t = 0.783501: AMICI failed to integrate the forward problem
2024-11-21 15:23:42.896 - amici.swig_wrappers - DEBUG - [vvDD_4][cvodes:CVode:TOO_MUCH_WORK] At t = 0.599574, mxstep steps taken before reaching tout.
2024-11-21 15:23:42.896 - amici.swig_wrappers - ERROR - [vvDD_4][FORWARD_FAILURE] AMICI forward simulation failed at t = 0.599574: AMICI failed to integrate the forward problem
2024-11-21 15:23:42.999 - amici.swig_wrappers - DEBUG - [vvDD_1][cvodes:CVode:TOO_MUCH_WORK] At t = 1.34779, mxstep steps taken before reaching tout.
2024-11-21 15:23:42.999 - amici.swig_wrappers - ERROR - [vvDD_1][FORWARD_FAILURE] AMICI forward simulation failed at t = 1.34779: AMICI failed to integrate the forward problem
2024-11-21 15:23:43.157 - amici.swig_wrappers - DEBUG - [vvDD_2][cvodes:CVode:TOO_MUCH_WORK] At t = 1.88613, mxstep steps taken before reaching tout.
2024-11-21 15:23:43.157 - amici.swig_wrappers - ERROR - [vvDD_2][FORWARD_FAILURE] AMICI forward simulation failed at t = 1.88613: AMICI failed to integrate the forward problem
2024-11-21 15:23:43.281 - amici.swig_wrappers - DEBUG - [vvDD_5][cvodes:cvHandleFailure:ERR_FAILURE] At t = 0.796513 and h = 6.4108e-08, the error test failed repeatedly or with |h| = hmin.
2024-11-21 15:23:43.281 - amici.swig_wrappers - ERROR - [vvDD_5][FORWARD_FAILURE] AMICI forward simulation failed at t = 0.796513: AMICI failed to integrate the forward problem
2024-11-21 15:23:43.315 - amici.swig_wrappers - DEBUG - [vvDD_4][cvodes:CVode:TOO_MUCH_WORK] At t = 0.692093, mxstep steps taken before reaching tout.
2024-11-21 15:23:43.315 - amici.swig_wrappers - ERROR - [vvDD_4][FORWARD_FAILURE] AMICI forward simulation failed at t = 0.692093: AMICI failed to integrate the forward problem
2024-11-21 15:23:43.350 - amici.swig_wrappers - DEBUG - [vvDD_1][cvodes:CVode:TOO_MUCH_WORK] At t = 0.143011, mxstep steps taken before reaching tout.
2024-11-21 15:23:43.350 - amici.swig_wrappers - ERROR - [vvDD_1][FORWARD_FAILURE] AMICI forward simulation failed at t = 0.143011: AMICI failed to integrate the forward problem
2024-11-21 15:23:43.483 - amici.swig_wrappers - DEBUG - [vvDD_1][cvodes:CVode:TOO_MUCH_WORK] At t = 1.47124, mxstep steps taken before reaching tout.
2024-11-21 15:23:43.484 - amici.swig_wrappers - ERROR - [vvDD_1][FORWARD_FAILURE] AMICI forward simulation failed at t = 1.47124: AMICI failed to integrate the forward problem
2024-11-21 15:23:43.541 - amici.swig_wrappers - ERROR - [vvDD_1][OTHER] AMICI simulation failed: Reached maximum number of steps 10000 before reaching tout at t=1.
2024-11-21 15:23:43.584 - amici.swig_wrappers - DEBUG - [vvDD_2][cvodes:CVode:TOO_MUCH_WORK] At t = 1.43231, mxstep steps taken before reaching tout.
2024-11-21 15:23:43.584 - amici.swig_wrappers - ERROR - [vvDD_2][FORWARD_FAILURE] AMICI forward simulation failed at t = 1.43231: AMICI failed to integrate the forward problem
2024-11-21 15:23:43.691 - amici.swig_wrappers - DEBUG - [vvDD_6][cvodes:cvHandleFailure:ERR_FAILURE] At t = 0.795998 and h = 2.50272e-07, the error test failed repeatedly or with |h| = hmin.
2024-11-21 15:23:43.691 - amici.swig_wrappers - ERROR - [vvDD_6][FORWARD_FAILURE] AMICI forward simulation failed at t = 0.795998: AMICI failed to integrate the forward problem
2024-11-21 15:23:43.713 - amici.swig_wrappers - DEBUG - [vvDD_4][cvodes:CVode:TOO_MUCH_WORK] At t = 0.459357, mxstep steps taken before reaching tout.
2024-11-21 15:23:43.713 - amici.swig_wrappers - ERROR - [vvDD_4][FORWARD_FAILURE] AMICI forward simulation failed at t = 0.459357: AMICI failed to integrate the forward problem
2024-11-21 15:23:43.727 - amici.swig_wrappers - DEBUG - [vvDD_1][cvodes:CVode:TOO_MUCH_WORK] At t = 3.7934, mxstep steps taken before reaching tout.
2024-11-21 15:23:43.727 - amici.swig_wrappers - ERROR - [vvDD_1][FORWARD_FAILURE] AMICI forward simulation failed at t = 3.7934: AMICI failed to integrate the forward problem
2024-11-21 15:23:43.819 - amici.swig_wrappers - DEBUG - [vvDD_3][cvodes:cvHandleFailure:ERR_FAILURE] At t = 1.57505 and h = 1.68791e-07, the error test failed repeatedly or with |h| = hmin.
2024-11-21 15:23:43.819 - amici.swig_wrappers - ERROR - [vvDD_3][FORWARD_FAILURE] AMICI forward simulation failed at t = 1.57505: AMICI failed to integrate the forward problem
2024-11-21 15:23:44.065 - amici.swig_wrappers - DEBUG - [vvDD_1][cvodes:CVode:TOO_MUCH_WORK] At t = 1.22496, mxstep steps taken before reaching tout.
2024-11-21 15:23:44.065 - amici.swig_wrappers - ERROR - [vvDD_1][FORWARD_FAILURE] AMICI forward simulation failed at t = 1.22496: AMICI failed to integrate the forward problem
2024-11-21 15:23:44.130 - amici.swig_wrappers - DEBUG - [vvDD_4][cvodes:CVode:TOO_MUCH_WORK] At t = 0.611946, mxstep steps taken before reaching tout.
2024-11-21 15:23:44.130 - amici.swig_wrappers - ERROR - [vvDD_4][FORWARD_FAILURE] AMICI forward simulation failed at t = 0.611946: AMICI failed to integrate the forward problem
2024-11-21 15:23:44.165 - amici.swig_wrappers - DEBUG - [vvDD_9][cvodes:cvHandleFailure:ERR_FAILURE] At t = 0.795694 and h = 2.69974e-07, the error test failed repeatedly or with |h| = hmin.
2024-11-21 15:23:44.165 - amici.swig_wrappers - ERROR - [vvDD_9][FORWARD_FAILURE] AMICI forward simulation failed at t = 0.795694: AMICI failed to integrate the forward problem
2024-11-21 15:23:44.257 - amici.swig_wrappers - DEBUG - [vvDD_3][cvodes:CVode:TOO_MUCH_WORK] At t = 3.35805, mxstep steps taken before reaching tout.
2024-11-21 15:23:44.257 - amici.swig_wrappers - ERROR - [vvDD_3][FORWARD_FAILURE] AMICI forward simulation failed at t = 3.35805: AMICI failed to integrate the forward problem
2024-11-21 15:23:44.453 - amici.swig_wrappers - DEBUG - [vvDD_4][cvodes:CVode:TOO_MUCH_WORK] At t = 3.93663, mxstep steps taken before reaching tout.
2024-11-21 15:23:44.453 - amici.swig_wrappers - ERROR - [vvDD_4][FORWARD_FAILURE] AMICI forward simulation failed at t = 3.93663: AMICI failed to integrate the forward problem
2024-11-21 15:23:44.518 - amici.swig_wrappers - DEBUG - [vvDD_10][cvodes:CVode:TOO_MUCH_WORK] At t = 3.87616, mxstep steps taken before reaching tout.
2024-11-21 15:23:44.518 - amici.swig_wrappers - ERROR - [vvDD_10][FORWARD_FAILURE] AMICI forward simulation failed at t = 3.87616: AMICI failed to integrate the forward problem
2024-11-21 15:23:44.546 - amici.swig_wrappers - DEBUG - [vvDD_2][cvodes:CVode:TOO_MUCH_WORK] At t = 1.30748, mxstep steps taken before reaching tout.
2024-11-21 15:23:44.546 - amici.swig_wrappers - ERROR - [vvDD_2][FORWARD_FAILURE] AMICI forward simulation failed at t = 1.30748: AMICI failed to integrate the forward problem
2024-11-21 15:23:44.599 - amici.swig_wrappers - DEBUG - [vvDD_1][cvodes:CVode:TOO_MUCH_WORK] At t = 1.27296, mxstep steps taken before reaching tout.
2024-11-21 15:23:44.599 - amici.swig_wrappers - ERROR - [vvDD_1][FORWARD_FAILURE] AMICI forward simulation failed at t = 1.27296: AMICI failed to integrate the forward problem
2024-11-21 15:23:44.660 - amici.swig_wrappers - DEBUG - [vvDD_6][cvodes:cvHandleFailure:ERR_FAILURE] At t = 0.791859 and h = 3.02904e-07, the error test failed repeatedly or with |h| = hmin.
2024-11-21 15:23:44.661 - amici.swig_wrappers - ERROR - [vvDD_6][FORWARD_FAILURE] AMICI forward simulation failed at t = 0.791859: AMICI failed to integrate the forward problem
2024-11-21 15:23:44.707 - amici.swig_wrappers - DEBUG - [vvDD_4][cvodes:cvHandleFailure:ERR_FAILURE] At t = 1.58665 and h = 5.74878e-07, the error test failed repeatedly or with |h| = hmin.
2024-11-21 15:23:44.707 - amici.swig_wrappers - ERROR - [vvDD_4][FORWARD_FAILURE] AMICI forward simulation failed at t = 1.58665: AMICI failed to integrate the forward problem
2024-11-21 15:23:44.782 - amici.swig_wrappers - DEBUG - [vvDD_4][cvodes:CVode:TOO_MUCH_WORK] At t = 0.761591, mxstep steps taken before reaching tout.
2024-11-21 15:23:44.782 - amici.swig_wrappers - ERROR - [vvDD_4][FORWARD_FAILURE] AMICI forward simulation failed at t = 0.761591: AMICI failed to integrate the forward problem
2024-11-21 15:23:44.805 - amici.swig_wrappers - DEBUG - [vvDD_4][cvodes:CVode:TOO_MUCH_WORK] At t = 3.9616, mxstep steps taken before reaching tout.
2024-11-21 15:23:44.805 - amici.swig_wrappers - ERROR - [vvDD_4][FORWARD_FAILURE] AMICI forward simulation failed at t = 3.9616: AMICI failed to integrate the forward problem
2024-11-21 15:23:44.845 - amici.swig_wrappers - DEBUG - [vvDD_2][cvodes:CVode:TOO_MUCH_WORK] At t = 3.95466, mxstep steps taken before reaching tout.
2024-11-21 15:23:44.845 - amici.swig_wrappers - ERROR - [vvDD_2][FORWARD_FAILURE] AMICI forward simulation failed at t = 3.95466: AMICI failed to integrate the forward problem
2024-11-21 15:23:45.008 - amici.swig_wrappers - DEBUG - [vvDD_2][cvodes:CVode:TOO_MUCH_WORK] At t = 2.02458, mxstep steps taken before reaching tout.
2024-11-21 15:23:45.008 - amici.swig_wrappers - ERROR - [vvDD_2][FORWARD_FAILURE] AMICI forward simulation failed at t = 2.02458: AMICI failed to integrate the forward problem
2024-11-21 15:23:45.043 - amici.swig_wrappers - DEBUG - [vvDD_1][cvodes:CVode:TOO_MUCH_WORK] At t = 0.00257926, mxstep steps taken before reaching tout.
2024-11-21 15:23:45.043 - amici.swig_wrappers - ERROR - [vvDD_1][FORWARD_FAILURE] AMICI forward simulation failed at t = 0.00257926: AMICI failed to integrate the forward problem
2024-11-21 15:23:45.133 - amici.swig_wrappers - DEBUG - [vvDD_1][cvodes:CVode:TOO_MUCH_WORK] At t = 1.33047, mxstep steps taken before reaching tout.
2024-11-21 15:23:45.133 - amici.swig_wrappers - ERROR - [vvDD_1][FORWARD_FAILURE] AMICI forward simulation failed at t = 1.33047: AMICI failed to integrate the forward problem
2024-11-21 15:23:45.162 - amici.swig_wrappers - DEBUG - [vvDD_4][cvodes:CVode:TOO_MUCH_WORK] At t = 3.98235, mxstep steps taken before reaching tout.
2024-11-21 15:23:45.162 - amici.swig_wrappers - ERROR - [vvDD_4][FORWARD_FAILURE] AMICI forward simulation failed at t = 3.98235: AMICI failed to integrate the forward problem
2024-11-21 15:23:45.290 - amici.swig_wrappers - DEBUG - [vvDD_1][cvodes:CVode:TOO_MUCH_WORK] At t = 0.00327102, mxstep steps taken before reaching tout.
2024-11-21 15:23:45.290 - amici.swig_wrappers - ERROR - [vvDD_1][FORWARD_FAILURE] AMICI forward simulation failed at t = 0.00327102: AMICI failed to integrate the forward problem
2024-11-21 15:23:45.303 - amici.swig_wrappers - DEBUG - [vvDD_7][cvodes:cvHandleFailure:ERR_FAILURE] At t = 0.793104 and h = 1.43215e-07, the error test failed repeatedly or with |h| = hmin.
2024-11-21 15:23:45.303 - amici.swig_wrappers - ERROR - [vvDD_7][FORWARD_FAILURE] AMICI forward simulation failed at t = 0.793104: AMICI failed to integrate the forward problem
2024-11-21 15:23:45.440 - amici.swig_wrappers - DEBUG - [vvDD_4][cvodes:CVode:TOO_MUCH_WORK] At t = 0.83233, mxstep steps taken before reaching tout.
2024-11-21 15:23:45.441 - amici.swig_wrappers - ERROR - [vvDD_4][FORWARD_FAILURE] AMICI forward simulation failed at t = 0.83233: AMICI failed to integrate the forward problem
2024-11-21 15:23:45.594 - amici.swig_wrappers - DEBUG - [vvDD_1][cvodes:cvHandleFailure:ERR_FAILURE] At t = 1.59327 and h = 6.57851e-07, the error test failed repeatedly or with |h| = hmin.
2024-11-21 15:23:45.594 - amici.swig_wrappers - ERROR - [vvDD_1][FORWARD_FAILURE] AMICI forward simulation failed at t = 1.59327: AMICI failed to integrate the forward problem
2024-11-21 15:23:45.646 - amici.swig_wrappers - DEBUG - [vvDD_1][cvodes:CVode:TOO_MUCH_WORK] At t = 1.25365, mxstep steps taken before reaching tout.
2024-11-21 15:23:45.646 - amici.swig_wrappers - ERROR - [vvDD_1][FORWARD_FAILURE] AMICI forward simulation failed at t = 1.25365: AMICI failed to integrate the forward problem
2024-11-21 15:23:45.707 - amici.swig_wrappers - DEBUG - [vvDD_1][cvodes:cvHandleFailure:ERR_FAILURE] At t = 1.59458 and h = 7.30569e-07, the error test failed repeatedly or with |h| = hmin.
2024-11-21 15:23:45.707 - amici.swig_wrappers - ERROR - [vvDD_1][FORWARD_FAILURE] AMICI forward simulation failed at t = 1.59458: AMICI failed to integrate the forward problem
2024-11-21 15:23:45.748 - amici.swig_wrappers - DEBUG - [vvDD_2][cvodes:CVode:TOO_MUCH_WORK] At t = 2.10085, mxstep steps taken before reaching tout.
2024-11-21 15:23:45.748 - amici.swig_wrappers - ERROR - [vvDD_2][FORWARD_FAILURE] AMICI forward simulation failed at t = 2.10085: AMICI failed to integrate the forward problem
2024-11-21 15:23:45.753 - amici.swig_wrappers - DEBUG - [vvDD_1][cvodes:CVode:TOO_MUCH_WORK] At t = 3.84323, mxstep steps taken before reaching tout.
2024-11-21 15:23:45.753 - amici.swig_wrappers - ERROR - [vvDD_1][FORWARD_FAILURE] AMICI forward simulation failed at t = 3.84323: AMICI failed to integrate the forward problem
2024-11-21 15:23:45.881 - amici.swig_wrappers - DEBUG - [vvDD_1][cvodes:CVode:TOO_MUCH_WORK] At t = 3.75728, mxstep steps taken before reaching tout.
2024-11-21 15:23:45.881 - amici.swig_wrappers - ERROR - [vvDD_1][FORWARD_FAILURE] AMICI forward simulation failed at t = 3.75728: AMICI failed to integrate the forward problem
2024-11-21 15:23:46.082 - amici.swig_wrappers - DEBUG - [vvDD_1][cvodes:cvHandleFailure:ERR_FAILURE] At t = 1.58909 and h = 5.9948e-07, the error test failed repeatedly or with |h| = hmin.
2024-11-21 15:23:46.082 - amici.swig_wrappers - ERROR - [vvDD_1][FORWARD_FAILURE] AMICI forward simulation failed at t = 1.58909: AMICI failed to integrate the forward problem
2024-11-21 15:23:46.181 - amici.swig_wrappers - DEBUG - [vvDD_1][cvodes:CVode:TOO_MUCH_WORK] At t = 1.17949, mxstep steps taken before reaching tout.
2024-11-21 15:23:46.181 - amici.swig_wrappers - ERROR - [vvDD_1][FORWARD_FAILURE] AMICI forward simulation failed at t = 1.17949: AMICI failed to integrate the forward problem
2024-11-21 15:23:46.200 - amici.swig_wrappers - DEBUG - [vvDD_3][cvodes:CVode:TOO_MUCH_WORK] At t = 3.88663, mxstep steps taken before reaching tout.
2024-11-21 15:23:46.200 - amici.swig_wrappers - ERROR - [vvDD_3][FORWARD_FAILURE] AMICI forward simulation failed at t = 3.88663: AMICI failed to integrate the forward problem
2024-11-21 15:23:46.279 - amici.swig_wrappers - DEBUG - [vvDD_1][cvodes:cvHandleFailure:ERR_FAILURE] At t = 1.59963 and h = 7.89943e-07, the error test failed repeatedly or with |h| = hmin.
2024-11-21 15:23:46.279 - amici.swig_wrappers - ERROR - [vvDD_1][FORWARD_FAILURE] AMICI forward simulation failed at t = 1.59963: AMICI failed to integrate the forward problem
2024-11-21 15:23:46.291 - amici.swig_wrappers - DEBUG - [vvDD_4][cvodes:CVode:TOO_MUCH_WORK] At t = 0.643983, mxstep steps taken before reaching tout.
2024-11-21 15:23:46.291 - amici.swig_wrappers - ERROR - [vvDD_4][FORWARD_FAILURE] AMICI forward simulation failed at t = 0.643983: AMICI failed to integrate the forward problem
2024-11-21 15:23:46.602 - amici.swig_wrappers - DEBUG - [vvDD_8][cvodes:cvHandleFailure:ERR_FAILURE] At t = 0.980244 and h = 1.04011e-07, the error test failed repeatedly or with |h| = hmin.
2024-11-21 15:23:46.602 - amici.swig_wrappers - ERROR - [vvDD_8][FORWARD_FAILURE] AMICI forward simulation failed at t = 0.980244: AMICI failed to integrate the forward problem
2024-11-21 15:23:46.672 - amici.swig_wrappers - DEBUG - [vvDD_2][cvodes:CVode:TOO_MUCH_WORK] At t = 1.93392, mxstep steps taken before reaching tout.
2024-11-21 15:23:46.672 - amici.swig_wrappers - ERROR - [vvDD_2][FORWARD_FAILURE] AMICI forward simulation failed at t = 1.93392: AMICI failed to integrate the forward problem
2024-11-21 15:23:46.683 - amici.swig_wrappers - DEBUG - [vvDD_5][cvodes:cvHandleFailure:ERR_FAILURE] At t = 0.80188 and h = 2.29626e-07, the error test failed repeatedly or with |h| = hmin.
2024-11-21 15:23:46.683 - amici.swig_wrappers - ERROR - [vvDD_5][FORWARD_FAILURE] AMICI forward simulation failed at t = 0.80188: AMICI failed to integrate the forward problem
2024-11-21 15:23:46.701 - amici.swig_wrappers - DEBUG - [vvDD_4][cvodes:CVode:TOO_MUCH_WORK] At t = 3.9241, mxstep steps taken before reaching tout.
2024-11-21 15:23:46.701 - amici.swig_wrappers - ERROR - [vvDD_4][FORWARD_FAILURE] AMICI forward simulation failed at t = 3.9241: AMICI failed to integrate the forward problem
2024-11-21 15:23:46.715 - amici.swig_wrappers - DEBUG - [vvDD_1][cvodes:CVode:TOO_MUCH_WORK] At t = 1.33209, mxstep steps taken before reaching tout.
2024-11-21 15:23:46.715 - amici.swig_wrappers - ERROR - [vvDD_1][FORWARD_FAILURE] AMICI forward simulation failed at t = 1.33209: AMICI failed to integrate the forward problem
2024-11-21 15:23:46.834 - amici.swig_wrappers - DEBUG - [vvDD_1][cvodes:CVode:TOO_MUCH_WORK] At t = 3.77521, mxstep steps taken before reaching tout.
2024-11-21 15:23:46.834 - amici.swig_wrappers - ERROR - [vvDD_1][FORWARD_FAILURE] AMICI forward simulation failed at t = 3.77521: AMICI failed to integrate the forward problem
2024-11-21 15:23:46.844 - amici.swig_wrappers - DEBUG - [vvDD_1][cvodes:CVode:TOO_MUCH_WORK] At t = 0.0127945, mxstep steps taken before reaching tout.
2024-11-21 15:23:46.844 - amici.swig_wrappers - ERROR - [vvDD_1][FORWARD_FAILURE] AMICI forward simulation failed at t = 0.0127945: AMICI failed to integrate the forward problem
2024-11-21 15:23:47.144 - amici.swig_wrappers - DEBUG - [vvDD_1][cvodes:cvHandleFailure:ERR_FAILURE] At t = 1.58411 and h = 5.55141e-07, the error test failed repeatedly or with |h| = hmin.
2024-11-21 15:23:47.144 - amici.swig_wrappers - ERROR - [vvDD_1][FORWARD_FAILURE] AMICI forward simulation failed at t = 1.58411: AMICI failed to integrate the forward problem
2024-11-21 15:23:47.148 - amici.swig_wrappers - DEBUG - [vvDD_2][cvodes:CVode:TOO_MUCH_WORK] At t = 1.3509, mxstep steps taken before reaching tout.
2024-11-21 15:23:47.148 - amici.swig_wrappers - ERROR - [vvDD_2][FORWARD_FAILURE] AMICI forward simulation failed at t = 1.3509: AMICI failed to integrate the forward problem
2024-11-21 15:23:47.233 - amici.swig_wrappers - DEBUG - [vvDD_1][cvodes:CVode:TOO_MUCH_WORK] At t = 1.01303, mxstep steps taken before reaching tout.
2024-11-21 15:23:47.233 - amici.swig_wrappers - ERROR - [vvDD_1][FORWARD_FAILURE] AMICI forward simulation failed at t = 1.01303: AMICI failed to integrate the forward problem
2024-11-21 15:23:47.509 - amici.swig_wrappers - DEBUG - [vvDD_4][cvodes:CVode:TOO_MUCH_WORK] At t = 3.93204, mxstep steps taken before reaching tout.
2024-11-21 15:23:47.509 - amici.swig_wrappers - ERROR - [vvDD_4][FORWARD_FAILURE] AMICI forward simulation failed at t = 3.93204: AMICI failed to integrate the forward problem
2024-11-21 15:23:47.539 - amici.swig_wrappers - DEBUG - [vvDD_10][cvodes:cvHandleFailure:ERR_FAILURE] At t = 0.73832 and h = 2.1453e-07, the error test failed repeatedly or with |h| = hmin.
2024-11-21 15:23:47.539 - amici.swig_wrappers - ERROR - [vvDD_10][FORWARD_FAILURE] AMICI forward simulation failed at t = 0.73832: AMICI failed to integrate the forward problem
2024-11-21 15:23:47.694 - amici.swig_wrappers - DEBUG - [vvDD_4][cvodes:CVode:TOO_MUCH_WORK] At t = 3.69293, mxstep steps taken before reaching tout.
2024-11-21 15:23:47.694 - amici.swig_wrappers - ERROR - [vvDD_4][FORWARD_FAILURE] AMICI forward simulation failed at t = 3.69293: AMICI failed to integrate the forward problem
2024-11-21 15:23:47.710 - amici.swig_wrappers - DEBUG - [vvDD_9][cvodes:cvHandleFailure:ERR_FAILURE] At t = 0.760942 and h = 2.46189e-07, the error test failed repeatedly or with |h| = hmin.
2024-11-21 15:23:47.710 - amici.swig_wrappers - ERROR - [vvDD_9][FORWARD_FAILURE] AMICI forward simulation failed at t = 0.760942: AMICI failed to integrate the forward problem
2024-11-21 15:23:47.822 - amici.swig_wrappers - DEBUG - [vvDD_1][cvodes:CVode:TOO_MUCH_WORK] At t = 3.82646, mxstep steps taken before reaching tout.
2024-11-21 15:23:47.822 - amici.swig_wrappers - ERROR - [vvDD_1][FORWARD_FAILURE] AMICI forward simulation failed at t = 3.82646: AMICI failed to integrate the forward problem
2024-11-21 15:23:47.831 - amici.swig_wrappers - DEBUG - [vvDD_1][cvodes:CVode:TOO_MUCH_WORK] At t = 1.18018, mxstep steps taken before reaching tout.
2024-11-21 15:23:47.831 - amici.swig_wrappers - ERROR - [vvDD_1][FORWARD_FAILURE] AMICI forward simulation failed at t = 1.18018: AMICI failed to integrate the forward problem
2024-11-21 15:23:47.870 - amici.swig_wrappers - DEBUG - [vvDD_7][cvodes:cvHandleFailure:ERR_FAILURE] At t = 1.54806 and h = 2.63981e-07, the error test failed repeatedly or with |h| = hmin.
2024-11-21 15:23:47.871 - amici.swig_wrappers - ERROR - [vvDD_7][FORWARD_FAILURE] AMICI forward simulation failed at t = 1.54806: AMICI failed to integrate the forward problem
2024-11-21 15:23:47.962 - amici.swig_wrappers - DEBUG - [vvDD_1][cvodes:CVode:TOO_MUCH_WORK] At t = 1.23216, mxstep steps taken before reaching tout.
2024-11-21 15:23:47.962 - amici.swig_wrappers - ERROR - [vvDD_1][FORWARD_FAILURE] AMICI forward simulation failed at t = 1.23216: AMICI failed to integrate the forward problem
2024-11-21 15:23:48.087 - amici.swig_wrappers - DEBUG - [vvDD_2][cvodes:CVode:TOO_MUCH_WORK] At t = 1.77036, mxstep steps taken before reaching tout.
2024-11-21 15:23:48.087 - amici.swig_wrappers - ERROR - [vvDD_2][FORWARD_FAILURE] AMICI forward simulation failed at t = 1.77036: AMICI failed to integrate the forward problem
2024-11-21 15:23:48.128 - amici.swig_wrappers - DEBUG - [vvDD_10][cvodes:CVode:TOO_MUCH_WORK] At t = 3.18602, mxstep steps taken before reaching tout.
2024-11-21 15:23:48.128 - amici.swig_wrappers - ERROR - [vvDD_10][FORWARD_FAILURE] AMICI forward simulation failed at t = 3.18602: AMICI failed to integrate the forward problem
2024-11-21 15:23:48.271 - amici.swig_wrappers - DEBUG - [vvDD_1][cvodes:CVode:TOO_MUCH_WORK] At t = 3.90431, mxstep steps taken before reaching tout.
2024-11-21 15:23:48.271 - amici.swig_wrappers - ERROR - [vvDD_1][FORWARD_FAILURE] AMICI forward simulation failed at t = 3.90431: AMICI failed to integrate the forward problem
2024-11-21 15:23:48.411 - amici.swig_wrappers - DEBUG - [vvDD_1][cvodes:CVode:TOO_MUCH_WORK] At t = 3.91009, mxstep steps taken before reaching tout.
2024-11-21 15:23:48.411 - amici.swig_wrappers - ERROR - [vvDD_1][FORWARD_FAILURE] AMICI forward simulation failed at t = 3.91009: AMICI failed to integrate the forward problem
2024-11-21 15:23:48.507 - amici.swig_wrappers - DEBUG - [vvDD_2][cvodes:CVode:TOO_MUCH_WORK] At t = 1.79642, mxstep steps taken before reaching tout.
2024-11-21 15:23:48.507 - amici.swig_wrappers - ERROR - [vvDD_2][FORWARD_FAILURE] AMICI forward simulation failed at t = 1.79642: AMICI failed to integrate the forward problem
2024-11-21 15:23:48.550 - amici.swig_wrappers - DEBUG - [vvDD_1][cvodes:cvHandleFailure:ERR_FAILURE] At t = 1.53327 and h = 5.62412e-07, the error test failed repeatedly or with |h| = hmin.
2024-11-21 15:23:48.551 - amici.swig_wrappers - ERROR - [vvDD_1][FORWARD_FAILURE] AMICI forward simulation failed at t = 1.53327: AMICI failed to integrate the forward problem
2024-11-21 15:23:48.608 - amici.swig_wrappers - DEBUG - [vvDD_5][cvodes:cvHandleFailure:ERR_FAILURE] At t = 0.776341 and h = 1.95089e-07, the error test failed repeatedly or with |h| = hmin.
2024-11-21 15:23:48.608 - amici.swig_wrappers - ERROR - [vvDD_5][FORWARD_FAILURE] AMICI forward simulation failed at t = 0.776341: AMICI failed to integrate the forward problem
2024-11-21 15:23:48.641 - amici.swig_wrappers - DEBUG - [vvDD_10][cvodes:cvHandleFailure:ERR_FAILURE] At t = 1.56553 and h = 2.54131e-07, the error test failed repeatedly or with |h| = hmin.
2024-11-21 15:23:48.641 - amici.swig_wrappers - ERROR - [vvDD_10][FORWARD_FAILURE] AMICI forward simulation failed at t = 1.56553: AMICI failed to integrate the forward problem
2024-11-21 15:23:48.701 - amici.swig_wrappers - DEBUG - [vvDD_1][cvodes:CVode:TOO_MUCH_WORK] At t = 3.76437, mxstep steps taken before reaching tout.
2024-11-21 15:23:48.701 - amici.swig_wrappers - ERROR - [vvDD_1][FORWARD_FAILURE] AMICI forward simulation failed at t = 3.76437: AMICI failed to integrate the forward problem
2024-11-21 15:23:48.942 - amici.swig_wrappers - DEBUG - [vvDD_1][cvodes:CVode:TOO_MUCH_WORK] At t = 1.26647, mxstep steps taken before reaching tout.
2024-11-21 15:23:48.942 - amici.swig_wrappers - ERROR - [vvDD_1][FORWARD_FAILURE] AMICI forward simulation failed at t = 1.26647: AMICI failed to integrate the forward problem
2024-11-21 15:23:48.983 - amici.swig_wrappers - DEBUG - [vvDD_1][cvodes:CVode:TOO_MUCH_WORK] At t = 3.743, mxstep steps taken before reaching tout.
2024-11-21 15:23:48.983 - amici.swig_wrappers - ERROR - [vvDD_1][FORWARD_FAILURE] AMICI forward simulation failed at t = 3.743: AMICI failed to integrate the forward problem
2024-11-21 15:23:49.026 - amici.swig_wrappers - DEBUG - [vvDD_1][cvodes:cvHandleFailure:ERR_FAILURE] At t = 1.54708 and h = 7.66006e-07, the error test failed repeatedly or with |h| = hmin.
2024-11-21 15:23:49.026 - amici.swig_wrappers - ERROR - [vvDD_1][FORWARD_FAILURE] AMICI forward simulation failed at t = 1.54708: AMICI failed to integrate the forward problem
2024-11-21 15:23:49.143 - amici.swig_wrappers - DEBUG - [vvDD_1][cvodes:cvHandleFailure:ERR_FAILURE] At t = 1.50561 and h = 7.12599e-07, the error test failed repeatedly or with |h| = hmin.
2024-11-21 15:23:49.143 - amici.swig_wrappers - ERROR - [vvDD_1][FORWARD_FAILURE] AMICI forward simulation failed at t = 1.50561: AMICI failed to integrate the forward problem
2024-11-21 15:23:49.277 - amici.swig_wrappers - DEBUG - [vvDD_3][cvodes:cvHandleFailure:ERR_FAILURE] At t = 1.52969 and h = 6.13682e-07, the error test failed repeatedly or with |h| = hmin.
2024-11-21 15:23:49.277 - amici.swig_wrappers - ERROR - [vvDD_3][FORWARD_FAILURE] AMICI forward simulation failed at t = 1.52969: AMICI failed to integrate the forward problem
2024-11-21 15:23:49.309 - amici.swig_wrappers - DEBUG - [vvDD_10][cvodes:cvHandleFailure:ERR_FAILURE] At t = 0.776195 and h = 2.39712e-07, the error test failed repeatedly or with |h| = hmin.
2024-11-21 15:23:49.310 - amici.swig_wrappers - ERROR - [vvDD_10][FORWARD_FAILURE] AMICI forward simulation failed at t = 0.776195: AMICI failed to integrate the forward problem
2024-11-21 15:23:49.460 - amici.swig_wrappers - DEBUG - [vvDD_1][cvodes:CVode:TOO_MUCH_WORK] At t = 3.8425, mxstep steps taken before reaching tout.
2024-11-21 15:23:49.460 - amici.swig_wrappers - ERROR - [vvDD_1][FORWARD_FAILURE] AMICI forward simulation failed at t = 3.8425: AMICI failed to integrate the forward problem
2024-11-21 15:23:49.465 - amici.swig_wrappers - DEBUG - [vvDD_6][cvodes:cvHandleFailure:ERR_FAILURE] At t = 0.776018 and h = 6.02666e-08, the error test failed repeatedly or with |h| = hmin.
2024-11-21 15:23:49.465 - amici.swig_wrappers - ERROR - [vvDD_6][FORWARD_FAILURE] AMICI forward simulation failed at t = 0.776018: AMICI failed to integrate the forward problem
2024-11-21 15:23:49.468 - amici.swig_wrappers - DEBUG - [vvDD_1][cvodes:CVode:TOO_MUCH_WORK] At t = 1.21915, mxstep steps taken before reaching tout.
2024-11-21 15:23:49.468 - amici.swig_wrappers - ERROR - [vvDD_1][FORWARD_FAILURE] AMICI forward simulation failed at t = 1.21915: AMICI failed to integrate the forward problem
2024-11-21 15:23:49.471 - amici.swig_wrappers - DEBUG - [vvDD_2][cvodes:CVode:TOO_MUCH_WORK] At t = 2.1165, mxstep steps taken before reaching tout.
2024-11-21 15:23:49.471 - amici.swig_wrappers - ERROR - [vvDD_2][FORWARD_FAILURE] AMICI forward simulation failed at t = 2.1165: AMICI failed to integrate the forward problem
2024-11-21 15:23:49.592 - amici.swig_wrappers - DEBUG - [vvDD_1][cvodes:CVode:TOO_MUCH_WORK] At t = 3.9052, mxstep steps taken before reaching tout.
2024-11-21 15:23:49.592 - amici.swig_wrappers - ERROR - [vvDD_1][FORWARD_FAILURE] AMICI forward simulation failed at t = 3.9052: AMICI failed to integrate the forward problem
2024-11-21 15:23:49.904 - amici.swig_wrappers - DEBUG - [vvDD_2][cvodes:CVode:TOO_MUCH_WORK] At t = 2.24409, mxstep steps taken before reaching tout.
2024-11-21 15:23:49.905 - amici.swig_wrappers - ERROR - [vvDD_2][FORWARD_FAILURE] AMICI forward simulation failed at t = 2.24409: AMICI failed to integrate the forward problem
2024-11-21 15:23:50.007 - amici.swig_wrappers - DEBUG - [vvDD_1][cvodes:CVode:TOO_MUCH_WORK] At t = 1.36478, mxstep steps taken before reaching tout.
2024-11-21 15:23:50.007 - amici.swig_wrappers - ERROR - [vvDD_1][FORWARD_FAILURE] AMICI forward simulation failed at t = 1.36478: AMICI failed to integrate the forward problem
2024-11-21 15:23:50.046 - amici.swig_wrappers - DEBUG - [vvDD_1][cvodes:CVode:TOO_MUCH_WORK] At t = 3.77633, mxstep steps taken before reaching tout.
2024-11-21 15:23:50.046 - amici.swig_wrappers - ERROR - [vvDD_1][FORWARD_FAILURE] AMICI forward simulation failed at t = 3.77633: AMICI failed to integrate the forward problem
2024-11-21 15:23:50.183 - amici.swig_wrappers - DEBUG - [vvDD_1][cvodes:CVode:TOO_MUCH_WORK] At t = 3.92137, mxstep steps taken before reaching tout.
2024-11-21 15:23:50.183 - amici.swig_wrappers - ERROR - [vvDD_1][FORWARD_FAILURE] AMICI forward simulation failed at t = 3.92137: AMICI failed to integrate the forward problem
2024-11-21 15:23:50.312 - amici.swig_wrappers - DEBUG - [vvDD_1][cvodes:CVode:TOO_MUCH_WORK] At t = 3.76937, mxstep steps taken before reaching tout.
2024-11-21 15:23:50.312 - amici.swig_wrappers - ERROR - [vvDD_1][FORWARD_FAILURE] AMICI forward simulation failed at t = 3.76937: AMICI failed to integrate the forward problem
2024-11-21 15:23:50.441 - amici.swig_wrappers - DEBUG - [vvDD_1][cvodes:CVode:TOO_MUCH_WORK] At t = 3.79163, mxstep steps taken before reaching tout.
2024-11-21 15:23:50.441 - amici.swig_wrappers - ERROR - [vvDD_1][FORWARD_FAILURE] AMICI forward simulation failed at t = 3.79163: AMICI failed to integrate the forward problem
2024-11-21 15:23:50.518 - amici.swig_wrappers - DEBUG - [vvDD_1][cvodes:CVode:TOO_MUCH_WORK] At t = 1.25824, mxstep steps taken before reaching tout.
2024-11-21 15:23:50.518 - amici.swig_wrappers - ERROR - [vvDD_1][FORWARD_FAILURE] AMICI forward simulation failed at t = 1.25824: AMICI failed to integrate the forward problem
2024-11-21 15:23:50.648 - amici.swig_wrappers - DEBUG - [vvDD_1][cvodes:CVode:TOO_MUCH_WORK] At t = 1.37461, mxstep steps taken before reaching tout.
2024-11-21 15:23:50.648 - amici.swig_wrappers - ERROR - [vvDD_1][FORWARD_FAILURE] AMICI forward simulation failed at t = 1.37461: AMICI failed to integrate the forward problem
2024-11-21 15:23:50.841 - amici.swig_wrappers - DEBUG - [vvDD_10][cvodes:cvHandleFailure:ERR_FAILURE] At t = 0.224739 and h = 4.47843e-08, the error test failed repeatedly or with |h| = hmin.
2024-11-21 15:23:50.841 - amici.swig_wrappers - ERROR - [vvDD_10][FORWARD_FAILURE] AMICI forward simulation failed at t = 0.224739: AMICI failed to integrate the forward problem
2024-11-21 15:23:50.846 - amici.swig_wrappers - DEBUG - [vvDD_2][cvodes:CVode:TOO_MUCH_WORK] At t = 2.20784, mxstep steps taken before reaching tout.
2024-11-21 15:23:50.846 - amici.swig_wrappers - ERROR - [vvDD_2][FORWARD_FAILURE] AMICI forward simulation failed at t = 2.20784: AMICI failed to integrate the forward problem
2024-11-21 15:23:51.543 - amici.swig_wrappers - DEBUG - [vvDD_2][cvodes:CVode:TOO_MUCH_WORK] At t = 1.96333, mxstep steps taken before reaching tout.
2024-11-21 15:23:51.543 - amici.swig_wrappers - ERROR - [vvDD_2][FORWARD_FAILURE] AMICI forward simulation failed at t = 1.96333: AMICI failed to integrate the forward problem
2024-11-21 15:23:51.552 - amici.swig_wrappers - DEBUG - [vvDD_1][cvodes:CVode:TOO_MUCH_WORK] At t = 1.25936, mxstep steps taken before reaching tout.
2024-11-21 15:23:51.552 - amici.swig_wrappers - ERROR - [vvDD_1][FORWARD_FAILURE] AMICI forward simulation failed at t = 1.25936: AMICI failed to integrate the forward problem
2024-11-21 15:23:52.001 - amici.swig_wrappers - DEBUG - [vvDD_2][cvodes:CVode:TOO_MUCH_WORK] At t = 2.38758, mxstep steps taken before reaching tout.
2024-11-21 15:23:52.001 - amici.swig_wrappers - ERROR - [vvDD_2][FORWARD_FAILURE] AMICI forward simulation failed at t = 2.38758: AMICI failed to integrate the forward problem
2024-11-21 15:23:52.080 - amici.swig_wrappers - DEBUG - [vvDD_1][cvodes:CVode:TOO_MUCH_WORK] At t = 1.35109, mxstep steps taken before reaching tout.
2024-11-21 15:23:52.080 - amici.swig_wrappers - ERROR - [vvDD_1][FORWARD_FAILURE] AMICI forward simulation failed at t = 1.35109: AMICI failed to integrate the forward problem
2024-11-21 15:23:52.119 - amici.swig_wrappers - DEBUG - [vvDD_10][cvodes:cvHandleFailure:ERR_FAILURE] At t = 0.613109 and h = 1.42282e-07, the error test failed repeatedly or with |h| = hmin.
2024-11-21 15:23:52.119 - amici.swig_wrappers - ERROR - [vvDD_10][FORWARD_FAILURE] AMICI forward simulation failed at t = 0.613109: AMICI failed to integrate the forward problem
2024-11-21 15:23:52.606 - amici.swig_wrappers - DEBUG - [vvDD_1][cvodes:CVode:TOO_MUCH_WORK] At t = 1.27228, mxstep steps taken before reaching tout.
2024-11-21 15:23:52.606 - amici.swig_wrappers - ERROR - [vvDD_1][FORWARD_FAILURE] AMICI forward simulation failed at t = 1.27228: AMICI failed to integrate the forward problem
2024-11-21 15:23:52.736 - amici.swig_wrappers - DEBUG - [vvDD_1][cvodes:CVode:TOO_MUCH_WORK] At t = 1.25154, mxstep steps taken before reaching tout.
2024-11-21 15:23:52.736 - amici.swig_wrappers - ERROR - [vvDD_1][FORWARD_FAILURE] AMICI forward simulation failed at t = 1.25154: AMICI failed to integrate the forward problem
2024-11-21 15:23:52.779 - amici.swig_wrappers - DEBUG - [vvDD_5][cvodes:cvHandleFailure:ERR_FAILURE] At t = 1.44478 and h = 4.33244e-07, the error test failed repeatedly or with |h| = hmin.
2024-11-21 15:23:52.779 - amici.swig_wrappers - ERROR - [vvDD_5][FORWARD_FAILURE] AMICI forward simulation failed at t = 1.44478: AMICI failed to integrate the forward problem
2024-11-21 15:23:52.918 - amici.swig_wrappers - DEBUG - [vvDD_2][cvodes:CVode:TOO_MUCH_WORK] At t = 2.20285, mxstep steps taken before reaching tout.
2024-11-21 15:23:52.919 - amici.swig_wrappers - ERROR - [vvDD_2][FORWARD_FAILURE] AMICI forward simulation failed at t = 2.20285: AMICI failed to integrate the forward problem
2024-11-21 15:23:53.373 - amici.swig_wrappers - DEBUG - [vvDD_2][cvodes:CVode:TOO_MUCH_WORK] At t = 1.92204, mxstep steps taken before reaching tout.
2024-11-21 15:23:53.374 - amici.swig_wrappers - ERROR - [vvDD_2][FORWARD_FAILURE] AMICI forward simulation failed at t = 1.92204: AMICI failed to integrate the forward problem
2024-11-21 15:23:53.649 - amici.swig_wrappers - DEBUG - [vvDD_1][cvodes:CVode:TOO_MUCH_WORK] At t = 1.11197, mxstep steps taken before reaching tout.
2024-11-21 15:23:53.649 - amici.swig_wrappers - ERROR - [vvDD_1][FORWARD_FAILURE] AMICI forward simulation failed at t = 1.11197: AMICI failed to integrate the forward problem
2024-11-21 15:23:53.659 - amici.swig_wrappers - DEBUG - [vvDD_1][cvodes:CVode:TOO_MUCH_WORK] At t = 3.9469, mxstep steps taken before reaching tout.
2024-11-21 15:23:53.659 - amici.swig_wrappers - ERROR - [vvDD_1][FORWARD_FAILURE] AMICI forward simulation failed at t = 3.9469: AMICI failed to integrate the forward problem
2024-11-21 15:23:54.058 - amici.swig_wrappers - DEBUG - [vvDD_1][cvodes:CVode:TOO_MUCH_WORK] At t = 0.00569117, mxstep steps taken before reaching tout.
2024-11-21 15:23:54.058 - amici.swig_wrappers - ERROR - [vvDD_1][FORWARD_FAILURE] AMICI forward simulation failed at t = 0.00569117: AMICI failed to integrate the forward problem
2024-11-21 15:23:54.118 - amici.swig_wrappers - DEBUG - [vvDD_7][cvodes:cvHandleFailure:ERR_FAILURE] At t = 0.655225 and h = 1.78856e-07, the error test failed repeatedly or with |h| = hmin.
2024-11-21 15:23:54.118 - amici.swig_wrappers - ERROR - [vvDD_7][FORWARD_FAILURE] AMICI forward simulation failed at t = 0.655225: AMICI failed to integrate the forward problem
2024-11-21 15:23:54.170 - amici.swig_wrappers - DEBUG - [vvDD_1][cvodes:CVode:TOO_MUCH_WORK] At t = 1.33149, mxstep steps taken before reaching tout.
2024-11-21 15:23:54.170 - amici.swig_wrappers - ERROR - [vvDD_1][FORWARD_FAILURE] AMICI forward simulation failed at t = 1.33149: AMICI failed to integrate the forward problem
2024-11-21 15:23:54.312 - amici.swig_wrappers - DEBUG - [vvDD_1][cvodes:CVode:TOO_MUCH_WORK] At t = 0.699326, mxstep steps taken before reaching tout.
2024-11-21 15:23:54.312 - amici.swig_wrappers - ERROR - [vvDD_1][FORWARD_FAILURE] AMICI forward simulation failed at t = 0.699326: AMICI failed to integrate the forward problem
2024-11-21 15:23:54.333 - amici.swig_wrappers - DEBUG - [vvDD_2][cvodes:CVode:TOO_MUCH_WORK] At t = 2.07701, mxstep steps taken before reaching tout.
2024-11-21 15:23:54.333 - amici.swig_wrappers - ERROR - [vvDD_2][FORWARD_FAILURE] AMICI forward simulation failed at t = 2.07701: AMICI failed to integrate the forward problem
2024-11-21 15:23:54.599 - amici.swig_wrappers - DEBUG - [vvDD_6][cvodes:cvHandleFailure:ERR_FAILURE] At t = 1.69019 and h = 2.05058e-07, the error test failed repeatedly or with |h| = hmin.
2024-11-21 15:23:54.599 - amici.swig_wrappers - ERROR - [vvDD_6][FORWARD_FAILURE] AMICI forward simulation failed at t = 1.69019: AMICI failed to integrate the forward problem
2024-11-21 15:23:54.692 - amici.swig_wrappers - DEBUG - [vvDD_1][cvodes:CVode:TOO_MUCH_WORK] At t = 1.2365, mxstep steps taken before reaching tout.
2024-11-21 15:23:54.692 - amici.swig_wrappers - ERROR - [vvDD_1][FORWARD_FAILURE] AMICI forward simulation failed at t = 1.2365: AMICI failed to integrate the forward problem
2024-11-21 15:23:54.779 - amici.swig_wrappers - DEBUG - [vvDD_2][cvodes:CVode:TOO_MUCH_WORK] At t = 1.88248, mxstep steps taken before reaching tout.
2024-11-21 15:23:54.779 - amici.swig_wrappers - ERROR - [vvDD_2][FORWARD_FAILURE] AMICI forward simulation failed at t = 1.88248: AMICI failed to integrate the forward problem
2024-11-21 15:23:54.821 - amici.swig_wrappers - DEBUG - [vvDD_1][cvodes:CVode:TOO_MUCH_WORK] At t = 1.44759, mxstep steps taken before reaching tout.
2024-11-21 15:23:54.821 - amici.swig_wrappers - ERROR - [vvDD_1][FORWARD_FAILURE] AMICI forward simulation failed at t = 1.44759: AMICI failed to integrate the forward problem
2024-11-21 15:23:55.236 - amici.swig_wrappers - DEBUG - [vvDD_7][cvodes:cvHandleFailure:ERR_FAILURE] At t = 1.72846 and h = 6.33888e-08, the error test failed repeatedly or with |h| = hmin.
2024-11-21 15:23:55.236 - amici.swig_wrappers - ERROR - [vvDD_7][FORWARD_FAILURE] AMICI forward simulation failed at t = 1.72846: AMICI failed to integrate the forward problem
2024-11-21 15:23:55.250 - amici.swig_wrappers - DEBUG - [vvDD_8][cvodes:cvHandleFailure:ERR_FAILURE] At t = 0.764387 and h = 1.44909e-07, the error test failed repeatedly or with |h| = hmin.
2024-11-21 15:23:55.250 - amici.swig_wrappers - ERROR - [vvDD_8][FORWARD_FAILURE] AMICI forward simulation failed at t = 0.764387: AMICI failed to integrate the forward problem
2024-11-21 15:23:55.481 - amici.swig_wrappers - DEBUG - [vvDD_3][cvodes:cvHandleFailure:ERR_FAILURE] At t = 0.746129 and h = 4.04265e-07, the error test failed repeatedly or with |h| = hmin.
2024-11-21 15:23:55.481 - amici.swig_wrappers - ERROR - [vvDD_3][FORWARD_FAILURE] AMICI forward simulation failed at t = 0.746129: AMICI failed to integrate the forward problem
2024-11-21 15:23:55.737 - amici.swig_wrappers - DEBUG - [vvDD_1][cvodes:CVode:TOO_MUCH_WORK] At t = 1.17967, mxstep steps taken before reaching tout.
2024-11-21 15:23:55.737 - amici.swig_wrappers - ERROR - [vvDD_1][FORWARD_FAILURE] AMICI forward simulation failed at t = 1.17967: AMICI failed to integrate the forward problem
2024-11-21 15:23:55.742 - amici.swig_wrappers - DEBUG - [vvDD_2][cvodes:CVode:TOO_MUCH_WORK] At t = 1.79159, mxstep steps taken before reaching tout.
2024-11-21 15:23:55.742 - amici.swig_wrappers - ERROR - [vvDD_2][FORWARD_FAILURE] AMICI forward simulation failed at t = 1.79159: AMICI failed to integrate the forward problem
2024-11-21 15:23:55.973 - amici.swig_wrappers - DEBUG - [vvDD_1][cvodes:CVode:TOO_MUCH_WORK] At t = 0.0176769, mxstep steps taken before reaching tout.
2024-11-21 15:23:55.974 - amici.swig_wrappers - ERROR - [vvDD_1][FORWARD_FAILURE] AMICI forward simulation failed at t = 0.0176769: AMICI failed to integrate the forward problem
2024-11-21 15:23:56.094 - amici.swig_wrappers - DEBUG - [vvDD_4][cvodes:cvHandleFailure:ERR_FAILURE] At t = 1.67925 and h = 7.14568e-07, the error test failed repeatedly or with |h| = hmin.
2024-11-21 15:23:56.094 - amici.swig_wrappers - ERROR - [vvDD_4][FORWARD_FAILURE] AMICI forward simulation failed at t = 1.67925: AMICI failed to integrate the forward problem
2024-11-21 15:23:56.258 - amici.swig_wrappers - DEBUG - [vvDD_1][cvodes:CVode:TOO_MUCH_WORK] At t = 1.19351, mxstep steps taken before reaching tout.
2024-11-21 15:23:56.258 - amici.swig_wrappers - ERROR - [vvDD_1][FORWARD_FAILURE] AMICI forward simulation failed at t = 1.19351: AMICI failed to integrate the forward problem
2024-11-21 15:23:56.388 - amici.swig_wrappers - DEBUG - [vvDD_1][cvodes:CVode:TOO_MUCH_WORK] At t = 1.47261, mxstep steps taken before reaching tout.
2024-11-21 15:23:56.388 - amici.swig_wrappers - ERROR - [vvDD_1][FORWARD_FAILURE] AMICI forward simulation failed at t = 1.47261: AMICI failed to integrate the forward problem
2024-11-21 15:23:56.395 - amici.swig_wrappers - DEBUG - [vvDD_2][cvodes:CVode:TOO_MUCH_WORK] At t = 2.07252, mxstep steps taken before reaching tout.
2024-11-21 15:23:56.396 - amici.swig_wrappers - ERROR - [vvDD_2][FORWARD_FAILURE] AMICI forward simulation failed at t = 2.07252: AMICI failed to integrate the forward problem
2024-11-21 15:23:56.450 - amici.swig_wrappers - DEBUG - [vvDD_5][cvodes:cvHandleFailure:ERR_FAILURE] At t = 1.67289 and h = 1.51782e-07, the error test failed repeatedly or with |h| = hmin.
2024-11-21 15:23:56.451 - amici.swig_wrappers - ERROR - [vvDD_5][FORWARD_FAILURE] AMICI forward simulation failed at t = 1.67289: AMICI failed to integrate the forward problem
2024-11-21 15:23:56.546 - amici.swig_wrappers - DEBUG - [vvDD_1][cvodes:CVode:TOO_MUCH_WORK] At t = 3.96242, mxstep steps taken before reaching tout.
2024-11-21 15:23:56.546 - amici.swig_wrappers - ERROR - [vvDD_1][FORWARD_FAILURE] AMICI forward simulation failed at t = 3.96242: AMICI failed to integrate the forward problem
2024-11-21 15:23:56.830 - amici.swig_wrappers - DEBUG - [vvDD_2][cvodes:CVode:TOO_MUCH_WORK] At t = 2.1254, mxstep steps taken before reaching tout.
2024-11-21 15:23:56.830 - amici.swig_wrappers - ERROR - [vvDD_2][FORWARD_FAILURE] AMICI forward simulation failed at t = 2.1254: AMICI failed to integrate the forward problem
2024-11-21 15:23:57.027 - amici.swig_wrappers - DEBUG - [vvDD_4][cvodes:CVode:TOO_MUCH_WORK] At t = 3.59492, mxstep steps taken before reaching tout.
2024-11-21 15:23:57.027 - amici.swig_wrappers - ERROR - [vvDD_4][FORWARD_FAILURE] AMICI forward simulation failed at t = 3.59492: AMICI failed to integrate the forward problem
2024-11-21 15:23:57.097 - amici.swig_wrappers - DEBUG - [vvDD_2][cvodes:cvHandleFailure:ERR_FAILURE] At t = 1.69596 and h = 5.5856e-07, the error test failed repeatedly or with |h| = hmin.
2024-11-21 15:23:57.097 - amici.swig_wrappers - ERROR - [vvDD_2][FORWARD_FAILURE] AMICI forward simulation failed at t = 1.69596: AMICI failed to integrate the forward problem
2024-11-21 15:23:57.261 - amici.swig_wrappers - DEBUG - [vvDD_10][cvodes:cvHandleFailure:ERR_FAILURE] At t = 0.743703 and h = 2.15826e-07, the error test failed repeatedly or with |h| = hmin.
2024-11-21 15:23:57.261 - amici.swig_wrappers - ERROR - [vvDD_10][FORWARD_FAILURE] AMICI forward simulation failed at t = 0.743703: AMICI failed to integrate the forward problem
2024-11-21 15:23:57.323 - amici.swig_wrappers - DEBUG - [vvDD_1][cvodes:CVode:TOO_MUCH_WORK] At t = 1.21028, mxstep steps taken before reaching tout.
2024-11-21 15:23:57.323 - amici.swig_wrappers - ERROR - [vvDD_1][FORWARD_FAILURE] AMICI forward simulation failed at t = 1.21028: AMICI failed to integrate the forward problem
2024-11-21 15:23:57.386 - amici.swig_wrappers - DEBUG - [vvDD_4][cvodes:CVode:TOO_MUCH_WORK] At t = 3.96605, mxstep steps taken before reaching tout.
2024-11-21 15:23:57.386 - amici.swig_wrappers - ERROR - [vvDD_4][FORWARD_FAILURE] AMICI forward simulation failed at t = 3.96605: AMICI failed to integrate the forward problem
2024-11-21 15:23:57.446 - amici.swig_wrappers - DEBUG - [vvDD_7][cvodes:cvHandleFailure:ERR_FAILURE] At t = 1.51749 and h = 1.80864e-07, the error test failed repeatedly or with |h| = hmin.
2024-11-21 15:23:57.446 - amici.swig_wrappers - ERROR - [vvDD_7][FORWARD_FAILURE] AMICI forward simulation failed at t = 1.51749: AMICI failed to integrate the forward problem
2024-11-21 15:23:57.791 - amici.swig_wrappers - DEBUG - [vvDD_2][cvodes:CVode:TOO_MUCH_WORK] At t = 1.38465, mxstep steps taken before reaching tout.
2024-11-21 15:23:57.792 - amici.swig_wrappers - ERROR - [vvDD_2][FORWARD_FAILURE] AMICI forward simulation failed at t = 1.38465: AMICI failed to integrate the forward problem
2024-11-21 15:23:57.890 - amici.swig_wrappers - DEBUG - [vvDD_1][cvodes:CVode:TOO_MUCH_WORK] At t = 1.22067, mxstep steps taken before reaching tout.
2024-11-21 15:23:57.890 - amici.swig_wrappers - ERROR - [vvDD_1][FORWARD_FAILURE] AMICI forward simulation failed at t = 1.22067: AMICI failed to integrate the forward problem
2024-11-21 15:23:57.897 - amici.swig_wrappers - DEBUG - [vvDD_5][cvodes:cvHandleFailure:ERR_FAILURE] At t = 0.75062 and h = 2.70457e-07, the error test failed repeatedly or with |h| = hmin.
2024-11-21 15:23:57.897 - amici.swig_wrappers - ERROR - [vvDD_5][FORWARD_FAILURE] AMICI forward simulation failed at t = 0.75062: AMICI failed to integrate the forward problem
2024-11-21 15:23:58.411 - amici.swig_wrappers - DEBUG - [vvDD_1][cvodes:CVode:TOO_MUCH_WORK] At t = 1.18219, mxstep steps taken before reaching tout.
2024-11-21 15:23:58.411 - amici.swig_wrappers - ERROR - [vvDD_1][FORWARD_FAILURE] AMICI forward simulation failed at t = 1.18219: AMICI failed to integrate the forward problem
2024-11-21 15:23:58.463 - amici.swig_wrappers - DEBUG - [vvDD_1][cvodes:CVode:TOO_MUCH_WORK] At t = 2.71003, mxstep steps taken before reaching tout.
2024-11-21 15:23:58.463 - amici.swig_wrappers - ERROR - [vvDD_1][FORWARD_FAILURE] AMICI forward simulation failed at t = 2.71003: AMICI failed to integrate the forward problem
2024-11-21 15:23:58.486 - amici.swig_wrappers - DEBUG - [vvDD_2][cvodes:CVode:TOO_MUCH_WORK] At t = 1.98568, mxstep steps taken before reaching tout.
2024-11-21 15:23:58.486 - amici.swig_wrappers - ERROR - [vvDD_2][FORWARD_FAILURE] AMICI forward simulation failed at t = 1.98568: AMICI failed to integrate the forward problem
2024-11-21 15:23:58.941 - amici.swig_wrappers - DEBUG - [vvDD_2][cvodes:CVode:TOO_MUCH_WORK] At t = 2.5931, mxstep steps taken before reaching tout.
2024-11-21 15:23:58.941 - amici.swig_wrappers - ERROR - [vvDD_2][FORWARD_FAILURE] AMICI forward simulation failed at t = 2.5931: AMICI failed to integrate the forward problem
2024-11-21 15:23:58.980 - amici.swig_wrappers - DEBUG - [vvDD_1][cvodes:CVode:TOO_MUCH_WORK] At t = 1.37601, mxstep steps taken before reaching tout.
2024-11-21 15:23:58.980 - amici.swig_wrappers - ERROR - [vvDD_1][FORWARD_FAILURE] AMICI forward simulation failed at t = 1.37601: AMICI failed to integrate the forward problem
2024-11-21 15:23:59.104 - amici.swig_wrappers - DEBUG - [vvDD_1][cvodes:CVode:TOO_MUCH_WORK] At t = 1.30049, mxstep steps taken before reaching tout.
2024-11-21 15:23:59.104 - amici.swig_wrappers - ERROR - [vvDD_1][FORWARD_FAILURE] AMICI forward simulation failed at t = 1.30049: AMICI failed to integrate the forward problem
2024-11-21 15:23:59.548 - amici.swig_wrappers - DEBUG - [vvDD_8][cvodes:CVode:TOO_MUCH_WORK] At t = 3.97153, mxstep steps taken before reaching tout.
2024-11-21 15:23:59.548 - amici.swig_wrappers - ERROR - [vvDD_8][FORWARD_FAILURE] AMICI forward simulation failed at t = 3.97153: AMICI failed to integrate the forward problem
2024-11-21 15:23:59.798 - amici.swig_wrappers - DEBUG - [vvDD_2][cvodes:CVode:TOO_MUCH_WORK] At t = 1.51514, mxstep steps taken before reaching tout.
2024-11-21 15:23:59.799 - amici.swig_wrappers - ERROR - [vvDD_2][FORWARD_FAILURE] AMICI forward simulation failed at t = 1.51514: AMICI failed to integrate the forward problem
2024-11-21 15:23:59.924 - amici.swig_wrappers - DEBUG - [vvDD_1][cvodes:CVode:TOO_MUCH_WORK] At t = 0.0168034, mxstep steps taken before reaching tout.
2024-11-21 15:23:59.924 - amici.swig_wrappers - ERROR - [vvDD_1][FORWARD_FAILURE] AMICI forward simulation failed at t = 0.0168034: AMICI failed to integrate the forward problem
2024-11-21 15:24:00.035 - amici.swig_wrappers - DEBUG - [vvDD_1][cvodes:CVode:TOO_MUCH_WORK] At t = 1.27271, mxstep steps taken before reaching tout.
2024-11-21 15:24:00.035 - amici.swig_wrappers - ERROR - [vvDD_1][FORWARD_FAILURE] AMICI forward simulation failed at t = 1.27271: AMICI failed to integrate the forward problem
2024-11-21 15:24:00.528 - amici.swig_wrappers - DEBUG - [vvDD_2][cvodes:CVode:TOO_MUCH_WORK] At t = 1.64404, mxstep steps taken before reaching tout.
2024-11-21 15:24:00.528 - amici.swig_wrappers - ERROR - [vvDD_2][FORWARD_FAILURE] AMICI forward simulation failed at t = 1.64404: AMICI failed to integrate the forward problem
2024-11-21 15:24:00.563 - amici.swig_wrappers - DEBUG - [vvDD_1][cvodes:CVode:TOO_MUCH_WORK] At t = 1.105, mxstep steps taken before reaching tout.
2024-11-21 15:24:00.563 - amici.swig_wrappers - ERROR - [vvDD_1][FORWARD_FAILURE] AMICI forward simulation failed at t = 1.105: AMICI failed to integrate the forward problem
2024-11-21 15:24:00.687 - amici.swig_wrappers - DEBUG - [vvDD_1][cvodes:CVode:TOO_MUCH_WORK] At t = 1.3761, mxstep steps taken before reaching tout.
2024-11-21 15:24:00.687 - amici.swig_wrappers - ERROR - [vvDD_1][FORWARD_FAILURE] AMICI forward simulation failed at t = 1.3761: AMICI failed to integrate the forward problem
2024-11-21 15:24:00.956 - amici.swig_wrappers - DEBUG - [vvDD_2][cvodes:CVode:TOO_MUCH_WORK] At t = 2.0957, mxstep steps taken before reaching tout.
2024-11-21 15:24:00.956 - amici.swig_wrappers - ERROR - [vvDD_2][FORWARD_FAILURE] AMICI forward simulation failed at t = 2.0957: AMICI failed to integrate the forward problem
2024-11-21 15:24:01.605 - amici.swig_wrappers - DEBUG - [vvDD_1][cvodes:CVode:TOO_MUCH_WORK] At t = 1.29417, mxstep steps taken before reaching tout.
2024-11-21 15:24:01.605 - amici.swig_wrappers - ERROR - [vvDD_1][FORWARD_FAILURE] AMICI forward simulation failed at t = 1.29417: AMICI failed to integrate the forward problem
2024-11-21 15:24:01.858 - amici.swig_wrappers - DEBUG - [vvDD_2][cvodes:CVode:TOO_MUCH_WORK] At t = 1.76583, mxstep steps taken before reaching tout.
2024-11-21 15:24:01.858 - amici.swig_wrappers - ERROR - [vvDD_2][FORWARD_FAILURE] AMICI forward simulation failed at t = 1.76583: AMICI failed to integrate the forward problem
2024-11-21 15:24:02.122 - amici.swig_wrappers - DEBUG - [vvDD_1][cvodes:CVode:TOO_MUCH_WORK] At t = 1.33917, mxstep steps taken before reaching tout.
2024-11-21 15:24:02.122 - amici.swig_wrappers - ERROR - [vvDD_1][FORWARD_FAILURE] AMICI forward simulation failed at t = 1.33917: AMICI failed to integrate the forward problem
2024-11-21 15:24:02.563 - amici.swig_wrappers - DEBUG - [vvDD_2][cvodes:CVode:TOO_MUCH_WORK] At t = 2.15039, mxstep steps taken before reaching tout.
2024-11-21 15:24:02.563 - amici.swig_wrappers - ERROR - [vvDD_2][FORWARD_FAILURE] AMICI forward simulation failed at t = 2.15039: AMICI failed to integrate the forward problem
2024-11-21 15:24:02.641 - amici.swig_wrappers - DEBUG - [vvDD_1][cvodes:CVode:TOO_MUCH_WORK] At t = 1.44929, mxstep steps taken before reaching tout.
2024-11-21 15:24:02.641 - amici.swig_wrappers - ERROR - [vvDD_1][FORWARD_FAILURE] AMICI forward simulation failed at t = 1.44929: AMICI failed to integrate the forward problem
2024-11-21 15:24:02.934 - amici.swig_wrappers - DEBUG - [vvDD_1][cvodes:CVode:TOO_MUCH_WORK] At t = 0.573505, mxstep steps taken before reaching tout.
2024-11-21 15:24:02.934 - amici.swig_wrappers - ERROR - [vvDD_1][FORWARD_FAILURE] AMICI forward simulation failed at t = 0.573505: AMICI failed to integrate the forward problem
2024-11-21 15:24:02.958 - amici.swig_wrappers - DEBUG - [vvDD_2][cvodes:CVode:TOO_MUCH_WORK] At t = 1.7422, mxstep steps taken before reaching tout.
2024-11-21 15:24:02.958 - amici.swig_wrappers - ERROR - [vvDD_2][FORWARD_FAILURE] AMICI forward simulation failed at t = 1.7422: AMICI failed to integrate the forward problem
2024-11-21 15:24:03.165 - amici.swig_wrappers - DEBUG - [vvDD_1][cvodes:CVode:TOO_MUCH_WORK] At t = 1.1069, mxstep steps taken before reaching tout.
2024-11-21 15:24:03.165 - amici.swig_wrappers - ERROR - [vvDD_1][FORWARD_FAILURE] AMICI forward simulation failed at t = 1.1069: AMICI failed to integrate the forward problem
2024-11-21 15:24:03.322 - amici.swig_wrappers - DEBUG - [vvDD_3][cvodes:CVode:TOO_MUCH_WORK] At t = 3.87785, mxstep steps taken before reaching tout.
2024-11-21 15:24:03.322 - amici.swig_wrappers - ERROR - [vvDD_3][FORWARD_FAILURE] AMICI forward simulation failed at t = 3.87785: AMICI failed to integrate the forward problem
2024-11-21 15:24:03.690 - amici.swig_wrappers - DEBUG - [vvDD_1][cvodes:CVode:TOO_MUCH_WORK] At t = 1.19277, mxstep steps taken before reaching tout.
2024-11-21 15:24:03.691 - amici.swig_wrappers - ERROR - [vvDD_1][FORWARD_FAILURE] AMICI forward simulation failed at t = 1.19277: AMICI failed to integrate the forward problem
2024-11-21 15:24:03.822 - amici.swig_wrappers - DEBUG - [vvDD_1][cvodes:CVode:TOO_MUCH_WORK] At t = 1.39158, mxstep steps taken before reaching tout.
2024-11-21 15:24:03.822 - amici.swig_wrappers - ERROR - [vvDD_1][FORWARD_FAILURE] AMICI forward simulation failed at t = 1.39158: AMICI failed to integrate the forward problem
2024-11-21 15:24:03.918 - amici.swig_wrappers - DEBUG - [vvDD_2][cvodes:CVode:TOO_MUCH_WORK] At t = 1.87899, mxstep steps taken before reaching tout.
2024-11-21 15:24:03.918 - amici.swig_wrappers - ERROR - [vvDD_2][FORWARD_FAILURE] AMICI forward simulation failed at t = 1.87899: AMICI failed to integrate the forward problem
2024-11-21 15:24:04.318 - amici.swig_wrappers - DEBUG - [vvDD_1][cvodes:CVode:TOO_MUCH_WORK] At t = 1.1665, mxstep steps taken before reaching tout.
2024-11-21 15:24:04.318 - amici.swig_wrappers - ERROR - [vvDD_1][FORWARD_FAILURE] AMICI forward simulation failed at t = 1.1665: AMICI failed to integrate the forward problem
2024-11-21 15:24:04.657 - amici.swig_wrappers - DEBUG - [vvDD_2][cvodes:CVode:TOO_MUCH_WORK] At t = 1.77181, mxstep steps taken before reaching tout.
2024-11-21 15:24:04.657 - amici.swig_wrappers - ERROR - [vvDD_2][FORWARD_FAILURE] AMICI forward simulation failed at t = 1.77181: AMICI failed to integrate the forward problem
2024-11-21 15:24:04.668 - amici.swig_wrappers - DEBUG - [vvDD_1][cvodes:CVode:TOO_MUCH_WORK] At t = 3.9679, mxstep steps taken before reaching tout.
2024-11-21 15:24:04.668 - amici.swig_wrappers - ERROR - [vvDD_1][FORWARD_FAILURE] AMICI forward simulation failed at t = 3.9679: AMICI failed to integrate the forward problem
2024-11-21 15:24:04.757 - amici.swig_wrappers - DEBUG - [vvDD_1][cvodes:CVode:TOO_MUCH_WORK] At t = 1.29489, mxstep steps taken before reaching tout.
2024-11-21 15:24:04.757 - amici.swig_wrappers - ERROR - [vvDD_1][FORWARD_FAILURE] AMICI forward simulation failed at t = 1.29489: AMICI failed to integrate the forward problem
2024-11-21 15:24:04.991 - amici.swig_wrappers - DEBUG - [vvDD_1][cvodes:CVode:TOO_MUCH_WORK] At t = 0.00233053, mxstep steps taken before reaching tout.
2024-11-21 15:24:04.991 - amici.swig_wrappers - ERROR - [vvDD_1][FORWARD_FAILURE] AMICI forward simulation failed at t = 0.00233053: AMICI failed to integrate the forward problem
2024-11-21 15:24:05.289 - amici.swig_wrappers - DEBUG - [vvDD_1][cvodes:CVode:TOO_MUCH_WORK] At t = 1.34661, mxstep steps taken before reaching tout.
2024-11-21 15:24:05.289 - amici.swig_wrappers - ERROR - [vvDD_1][FORWARD_FAILURE] AMICI forward simulation failed at t = 1.34661: AMICI failed to integrate the forward problem
2024-11-21 15:24:05.301 - amici.swig_wrappers - DEBUG - [vvDD_2][cvodes:CVode:TOO_MUCH_WORK] At t = 1.636, mxstep steps taken before reaching tout.
2024-11-21 15:24:05.301 - amici.swig_wrappers - ERROR - [vvDD_2][FORWARD_FAILURE] AMICI forward simulation failed at t = 1.636: AMICI failed to integrate the forward problem
2024-11-21 15:24:05.725 - amici.swig_wrappers - DEBUG - [vvDD_2][cvodes:CVode:TOO_MUCH_WORK] At t = 1.87727, mxstep steps taken before reaching tout.
2024-11-21 15:24:05.725 - amici.swig_wrappers - ERROR - [vvDD_2][FORWARD_FAILURE] AMICI forward simulation failed at t = 1.87727: AMICI failed to integrate the forward problem
2024-11-21 15:24:05.838 - amici.swig_wrappers - DEBUG - [vvDD_1][cvodes:CVode:TOO_MUCH_WORK] At t = 1.32104, mxstep steps taken before reaching tout.
2024-11-21 15:24:05.838 - amici.swig_wrappers - ERROR - [vvDD_1][FORWARD_FAILURE] AMICI forward simulation failed at t = 1.32104: AMICI failed to integrate the forward problem
2024-11-21 15:24:06.365 - amici.swig_wrappers - DEBUG - [vvDD_1][cvodes:CVode:TOO_MUCH_WORK] At t = 0.906636, mxstep steps taken before reaching tout.
2024-11-21 15:24:06.365 - amici.swig_wrappers - ERROR - [vvDD_1][FORWARD_FAILURE] AMICI forward simulation failed at t = 0.906636: AMICI failed to integrate the forward problem
2024-11-21 15:24:06.628 - amici.swig_wrappers - DEBUG - [vvDD_2][cvodes:CVode:TOO_MUCH_WORK] At t = 2.37266, mxstep steps taken before reaching tout.
2024-11-21 15:24:06.628 - amici.swig_wrappers - ERROR - [vvDD_2][FORWARD_FAILURE] AMICI forward simulation failed at t = 2.37266: AMICI failed to integrate the forward problem
2024-11-21 15:24:06.897 - amici.swig_wrappers - DEBUG - [vvDD_1][cvodes:CVode:TOO_MUCH_WORK] At t = 1.4067, mxstep steps taken before reaching tout.
2024-11-21 15:24:06.897 - amici.swig_wrappers - ERROR - [vvDD_1][FORWARD_FAILURE] AMICI forward simulation failed at t = 1.4067: AMICI failed to integrate the forward problem
2024-11-21 15:24:07.373 - amici.swig_wrappers - DEBUG - [vvDD_2][cvodes:CVode:TOO_MUCH_WORK] At t = 1.79482, mxstep steps taken before reaching tout.
2024-11-21 15:24:07.373 - amici.swig_wrappers - ERROR - [vvDD_2][FORWARD_FAILURE] AMICI forward simulation failed at t = 1.79482: AMICI failed to integrate the forward problem
2024-11-21 15:24:07.427 - amici.swig_wrappers - DEBUG - [vvDD_1][cvodes:CVode:TOO_MUCH_WORK] At t = 1.15189, mxstep steps taken before reaching tout.
2024-11-21 15:24:07.428 - amici.swig_wrappers - ERROR - [vvDD_1][FORWARD_FAILURE] AMICI forward simulation failed at t = 1.15189: AMICI failed to integrate the forward problem
2024-11-21 15:24:07.942 - amici.swig_wrappers - DEBUG - [vvDD_1][cvodes:CVode:TOO_MUCH_WORK] At t = 1.16154, mxstep steps taken before reaching tout.
2024-11-21 15:24:07.942 - amici.swig_wrappers - ERROR - [vvDD_1][FORWARD_FAILURE] AMICI forward simulation failed at t = 1.16154: AMICI failed to integrate the forward problem
2024-11-21 15:24:08.019 - amici.swig_wrappers - DEBUG - [vvDD_2][cvodes:CVode:TOO_MUCH_WORK] At t = 1.88841, mxstep steps taken before reaching tout.
2024-11-21 15:24:08.019 - amici.swig_wrappers - ERROR - [vvDD_2][FORWARD_FAILURE] AMICI forward simulation failed at t = 1.88841: AMICI failed to integrate the forward problem
2024-11-21 15:24:08.502 - amici.swig_wrappers - DEBUG - [vvDD_1][cvodes:CVode:TOO_MUCH_WORK] At t = 1.06017, mxstep steps taken before reaching tout.
2024-11-21 15:24:08.502 - amici.swig_wrappers - ERROR - [vvDD_1][FORWARD_FAILURE] AMICI forward simulation failed at t = 1.06017: AMICI failed to integrate the forward problem
2024-11-21 15:24:08.633 - amici.swig_wrappers - DEBUG - [vvDD_4][cvodes:CVode:TOO_MUCH_WORK] At t = 3.71324, mxstep steps taken before reaching tout.
2024-11-21 15:24:08.633 - amici.swig_wrappers - ERROR - [vvDD_4][FORWARD_FAILURE] AMICI forward simulation failed at t = 3.71324: AMICI failed to integrate the forward problem
2024-11-21 15:24:08.659 - amici.swig_wrappers - DEBUG - [vvDD_2][cvodes:CVode:TOO_MUCH_WORK] At t = 1.82565, mxstep steps taken before reaching tout.
2024-11-21 15:24:08.659 - amici.swig_wrappers - ERROR - [vvDD_2][FORWARD_FAILURE] AMICI forward simulation failed at t = 1.82565: AMICI failed to integrate the forward problem
2024-11-21 15:24:08.904 - amici.swig_wrappers - DEBUG - [vvDD_1][cvodes:CVode:TOO_MUCH_WORK] At t = 1.55297, mxstep steps taken before reaching tout.
2024-11-21 15:24:08.904 - amici.swig_wrappers - ERROR - [vvDD_1][FORWARD_FAILURE] AMICI forward simulation failed at t = 1.55297: AMICI failed to integrate the forward problem
2024-11-21 15:24:09.221 - amici.swig_wrappers - DEBUG - [vvDD_1][cvodes:CVode:TOO_MUCH_WORK] At t = 1.07024, mxstep steps taken before reaching tout.
2024-11-21 15:24:09.221 - amici.swig_wrappers - ERROR - [vvDD_1][FORWARD_FAILURE] AMICI forward simulation failed at t = 1.07024: AMICI failed to integrate the forward problem
2024-11-21 15:24:09.355 - amici.swig_wrappers - DEBUG - [vvDD_2][cvodes:CVode:TOO_MUCH_WORK] At t = 1.88264, mxstep steps taken before reaching tout.
2024-11-21 15:24:09.355 - amici.swig_wrappers - ERROR - [vvDD_2][FORWARD_FAILURE] AMICI forward simulation failed at t = 1.88264: AMICI failed to integrate the forward problem
2024-11-21 15:24:09.555 - amici.swig_wrappers - DEBUG - [vvDD_1][cvodes:CVode:TOO_MUCH_WORK] At t = 1.11334, mxstep steps taken before reaching tout.
2024-11-21 15:24:09.555 - amici.swig_wrappers - ERROR - [vvDD_1][FORWARD_FAILURE] AMICI forward simulation failed at t = 1.11334: AMICI failed to integrate the forward problem
2024-11-21 15:24:09.791 - amici.swig_wrappers - DEBUG - [vvDD_2][cvodes:CVode:TOO_MUCH_WORK] At t = 1.72106, mxstep steps taken before reaching tout.
2024-11-21 15:24:09.791 - amici.swig_wrappers - ERROR - [vvDD_2][FORWARD_FAILURE] AMICI forward simulation failed at t = 1.72106: AMICI failed to integrate the forward problem
2024-11-21 15:24:09.896 - amici.swig_wrappers - DEBUG - [vvDD_1][cvodes:CVode:TOO_MUCH_WORK] At t = 3.35377, mxstep steps taken before reaching tout.
2024-11-21 15:24:09.896 - amici.swig_wrappers - ERROR - [vvDD_1][FORWARD_FAILURE] AMICI forward simulation failed at t = 3.35377: AMICI failed to integrate the forward problem
2024-11-21 15:24:10.130 - amici.swig_wrappers - DEBUG - [vvDD_1][cvodes:CVode:TOO_MUCH_WORK] At t = 1.28051, mxstep steps taken before reaching tout.
2024-11-21 15:24:10.130 - amici.swig_wrappers - ERROR - [vvDD_1][FORWARD_FAILURE] AMICI forward simulation failed at t = 1.28051: AMICI failed to integrate the forward problem
2024-11-21 15:24:10.795 - amici.swig_wrappers - DEBUG - [vvDD_2][cvodes:CVode:TOO_MUCH_WORK] At t = 1.57538, mxstep steps taken before reaching tout.
2024-11-21 15:24:10.795 - amici.swig_wrappers - ERROR - [vvDD_2][FORWARD_FAILURE] AMICI forward simulation failed at t = 1.57538: AMICI failed to integrate the forward problem
2024-11-21 15:24:10.862 - amici.swig_wrappers - DEBUG - [vvDD_1][cvodes:CVode:TOO_MUCH_WORK] At t = 1.20283, mxstep steps taken before reaching tout.
2024-11-21 15:24:10.862 - amici.swig_wrappers - ERROR - [vvDD_1][FORWARD_FAILURE] AMICI forward simulation failed at t = 1.20283: AMICI failed to integrate the forward problem
2024-11-21 15:24:11.464 - amici.swig_wrappers - DEBUG - [vvDD_2][cvodes:CVode:TOO_MUCH_WORK] At t = 1.55391, mxstep steps taken before reaching tout.
2024-11-21 15:24:11.464 - amici.swig_wrappers - ERROR - [vvDD_2][FORWARD_FAILURE] AMICI forward simulation failed at t = 1.55391: AMICI failed to integrate the forward problem
2024-11-21 15:24:11.783 - amici.swig_wrappers - DEBUG - [vvDD_1][cvodes:CVode:TOO_MUCH_WORK] At t = 0.996341, mxstep steps taken before reaching tout.
2024-11-21 15:24:11.783 - amici.swig_wrappers - ERROR - [vvDD_1][FORWARD_FAILURE] AMICI forward simulation failed at t = 0.996341: AMICI failed to integrate the forward problem
2024-11-21 15:24:11.914 - amici.swig_wrappers - DEBUG - [vvDD_1][cvodes:CVode:TOO_MUCH_WORK] At t = 1.18505, mxstep steps taken before reaching tout.
2024-11-21 15:24:11.914 - amici.swig_wrappers - ERROR - [vvDD_1][FORWARD_FAILURE] AMICI forward simulation failed at t = 1.18505: AMICI failed to integrate the forward problem
2024-11-21 15:24:12.137 - amici.swig_wrappers - DEBUG - [vvDD_1][cvodes:CVode:TOO_MUCH_WORK] At t = 0.0624435, mxstep steps taken before reaching tout.
2024-11-21 15:24:12.137 - amici.swig_wrappers - ERROR - [vvDD_1][FORWARD_FAILURE] AMICI forward simulation failed at t = 0.0624435: AMICI failed to integrate the forward problem
2024-11-21 15:24:12.145 - amici.swig_wrappers - DEBUG - [vvDD_2][cvodes:CVode:TOO_MUCH_WORK] At t = 1.80526, mxstep steps taken before reaching tout.
2024-11-21 15:24:12.145 - amici.swig_wrappers - ERROR - [vvDD_2][FORWARD_FAILURE] AMICI forward simulation failed at t = 1.80526: AMICI failed to integrate the forward problem
2024-11-21 15:24:12.781 - amici.swig_wrappers - DEBUG - [vvDD_2][cvodes:CVode:TOO_MUCH_WORK] At t = 1.74872, mxstep steps taken before reaching tout.
2024-11-21 15:24:12.781 - amici.swig_wrappers - ERROR - [vvDD_2][FORWARD_FAILURE] AMICI forward simulation failed at t = 1.74872: AMICI failed to integrate the forward problem
2024-11-21 15:24:12.879 - amici.swig_wrappers - DEBUG - [vvDD_1][cvodes:CVode:TOO_MUCH_WORK] At t = 0.23766, mxstep steps taken before reaching tout.
2024-11-21 15:24:12.879 - amici.swig_wrappers - ERROR - [vvDD_1][FORWARD_FAILURE] AMICI forward simulation failed at t = 0.23766: AMICI failed to integrate the forward problem
2024-11-21 15:24:13.407 - amici.swig_wrappers - DEBUG - [vvDD_5][cvodes:cvHandleFailure:ERR_FAILURE] At t = 0.18912 and h = 4.92034e-08, the error test failed repeatedly or with |h| = hmin.
2024-11-21 15:24:13.407 - amici.swig_wrappers - ERROR - [vvDD_5][FORWARD_FAILURE] AMICI forward simulation failed at t = 0.18912: AMICI failed to integrate the forward problem
2024-11-21 15:24:13.428 - amici.swig_wrappers - DEBUG - [vvDD_2][cvodes:CVode:TOO_MUCH_WORK] At t = 1.23043, mxstep steps taken before reaching tout.
2024-11-21 15:24:13.428 - amici.swig_wrappers - ERROR - [vvDD_2][FORWARD_FAILURE] AMICI forward simulation failed at t = 1.23043: AMICI failed to integrate the forward problem
2024-11-21 15:24:14.075 - amici.swig_wrappers - DEBUG - [vvDD_2][cvodes:CVode:TOO_MUCH_WORK] At t = 1.88057, mxstep steps taken before reaching tout.
2024-11-21 15:24:14.075 - amici.swig_wrappers - ERROR - [vvDD_2][FORWARD_FAILURE] AMICI forward simulation failed at t = 1.88057: AMICI failed to integrate the forward problem
2024-11-21 15:24:14.287 - amici.swig_wrappers - DEBUG - [vvDD_1][cvodes:CVode:TOO_MUCH_WORK] At t = 0.757318, mxstep steps taken before reaching tout.
2024-11-21 15:24:14.287 - amici.swig_wrappers - ERROR - [vvDD_1][FORWARD_FAILURE] AMICI forward simulation failed at t = 0.757318: AMICI failed to integrate the forward problem
2024-11-21 15:24:14.885 - amici.swig_wrappers - DEBUG - [vvDD_2][cvodes:CVode:TOO_MUCH_WORK] At t = 1.55055, mxstep steps taken before reaching tout.
2024-11-21 15:24:14.885 - amici.swig_wrappers - ERROR - [vvDD_2][FORWARD_FAILURE] AMICI forward simulation failed at t = 1.55055: AMICI failed to integrate the forward problem
2024-11-21 15:24:14.894 - amici.swig_wrappers - DEBUG - [vvDD_1][cvodes:CVode:TOO_MUCH_WORK] At t = 0.687715, mxstep steps taken before reaching tout.
2024-11-21 15:24:14.894 - amici.swig_wrappers - ERROR - [vvDD_1][FORWARD_FAILURE] AMICI forward simulation failed at t = 0.687715: AMICI failed to integrate the forward problem
2024-11-21 15:24:15.576 - amici.swig_wrappers - DEBUG - [vvDD_2][cvodes:CVode:TOO_MUCH_WORK] At t = 1.95726, mxstep steps taken before reaching tout.
2024-11-21 15:24:15.576 - amici.swig_wrappers - ERROR - [vvDD_2][FORWARD_FAILURE] AMICI forward simulation failed at t = 1.95726: AMICI failed to integrate the forward problem
2024-11-21 15:24:15.768 - amici.swig_wrappers - DEBUG - [vvDD_7][cvodes:cvHandleFailure:ERR_FAILURE] At t = 3.5905 and h = 8.34895e-07, the error test failed repeatedly or with |h| = hmin.
2024-11-21 15:24:15.768 - amici.swig_wrappers - ERROR - [vvDD_7][FORWARD_FAILURE] AMICI forward simulation failed at t = 3.5905: AMICI failed to integrate the forward problem
2024-11-21 15:24:15.850 - amici.swig_wrappers - DEBUG - [vvDD_3][cvodes:CVode:TOO_MUCH_WORK] At t = 3.85566, mxstep steps taken before reaching tout.
2024-11-21 15:24:15.850 - amici.swig_wrappers - ERROR - [vvDD_3][FORWARD_FAILURE] AMICI forward simulation failed at t = 3.85566: AMICI failed to integrate the forward problem
2024-11-21 15:24:16.165 - amici.swig_wrappers - DEBUG - [vvDD_1][cvodes:CVode:TOO_MUCH_WORK] At t = 0.247598, mxstep steps taken before reaching tout.
2024-11-21 15:24:16.165 - amici.swig_wrappers - ERROR - [vvDD_1][FORWARD_FAILURE] AMICI forward simulation failed at t = 0.247598: AMICI failed to integrate the forward problem
2024-11-21 15:24:16.309 - amici.swig_wrappers - DEBUG - [vvDD_2][cvodes:CVode:TOO_MUCH_WORK] At t = 1.5047, mxstep steps taken before reaching tout.
2024-11-21 15:24:16.309 - amici.swig_wrappers - ERROR - [vvDD_2][FORWARD_FAILURE] AMICI forward simulation failed at t = 1.5047: AMICI failed to integrate the forward problem
2024-11-21 15:24:16.910 - amici.swig_wrappers - DEBUG - [vvDD_6][cvodes:CVode:TOO_MUCH_WORK] At t = 3.86833, mxstep steps taken before reaching tout.
2024-11-21 15:24:16.910 - amici.swig_wrappers - ERROR - [vvDD_6][FORWARD_FAILURE] AMICI forward simulation failed at t = 3.86833: AMICI failed to integrate the forward problem
2024-11-21 15:24:16.983 - amici.swig_wrappers - DEBUG - [vvDD_2][cvodes:CVode:TOO_MUCH_WORK] At t = 1.86791, mxstep steps taken before reaching tout.
2024-11-21 15:24:16.983 - amici.swig_wrappers - ERROR - [vvDD_2][FORWARD_FAILURE] AMICI forward simulation failed at t = 1.86791: AMICI failed to integrate the forward problem
2024-11-21 15:24:17.092 - amici.swig_wrappers - DEBUG - [vvDD_2][cvodes:CVode:TOO_MUCH_WORK] At t = 3.76145, mxstep steps taken before reaching tout.
2024-11-21 15:24:17.092 - amici.swig_wrappers - ERROR - [vvDD_2][FORWARD_FAILURE] AMICI forward simulation failed at t = 3.76145: AMICI failed to integrate the forward problem
2024-11-21 15:24:17.549 - amici.swig_wrappers - DEBUG - [vvDD_4][cvodes:CVode:TOO_MUCH_WORK] At t = 3.77209, mxstep steps taken before reaching tout.
2024-11-21 15:24:17.549 - amici.swig_wrappers - ERROR - [vvDD_4][FORWARD_FAILURE] AMICI forward simulation failed at t = 3.77209: AMICI failed to integrate the forward problem
2024-11-21 15:24:17.674 - amici.swig_wrappers - DEBUG - [vvDD_2][cvodes:CVode:TOO_MUCH_WORK] At t = 1.83487, mxstep steps taken before reaching tout.
2024-11-21 15:24:17.674 - amici.swig_wrappers - ERROR - [vvDD_2][FORWARD_FAILURE] AMICI forward simulation failed at t = 1.83487: AMICI failed to integrate the forward problem
2024-11-21 15:24:18.298 - amici.swig_wrappers - DEBUG - [vvDD_5][cvodes:cvHandleFailure:ERR_FAILURE] At t = 0.7582 and h = 2.82123e-07, the error test failed repeatedly or with |h| = hmin.
2024-11-21 15:24:18.298 - amici.swig_wrappers - ERROR - [vvDD_5][FORWARD_FAILURE] AMICI forward simulation failed at t = 0.7582: AMICI failed to integrate the forward problem
2024-11-21 15:24:18.344 - amici.swig_wrappers - DEBUG - [vvDD_2][cvodes:CVode:TOO_MUCH_WORK] At t = 1.24091, mxstep steps taken before reaching tout.
2024-11-21 15:24:18.344 - amici.swig_wrappers - ERROR - [vvDD_2][FORWARD_FAILURE] AMICI forward simulation failed at t = 1.24091: AMICI failed to integrate the forward problem
2024-11-21 15:24:18.899 - amici.swig_wrappers - DEBUG - [vvDD_3][cvodes:CVode:TOO_MUCH_WORK] At t = 3.88974, mxstep steps taken before reaching tout.
2024-11-21 15:24:18.899 - amici.swig_wrappers - ERROR - [vvDD_3][FORWARD_FAILURE] AMICI forward simulation failed at t = 3.88974: AMICI failed to integrate the forward problem
2024-11-21 15:24:19.046 - amici.swig_wrappers - DEBUG - [vvDD_2][cvodes:CVode:TOO_MUCH_WORK] At t = 1.95697, mxstep steps taken before reaching tout.
2024-11-21 15:24:19.046 - amici.swig_wrappers - ERROR - [vvDD_2][FORWARD_FAILURE] AMICI forward simulation failed at t = 1.95697: AMICI failed to integrate the forward problem
2024-11-21 15:24:19.244 - amici.swig_wrappers - DEBUG - [vvDD_1][cvodes:cvHandleFailure:ERR_FAILURE] At t = 0.686475 and h = 1.2977e-07, the error test failed repeatedly or with |h| = hmin.
2024-11-21 15:24:19.244 - amici.swig_wrappers - ERROR - [vvDD_1][FORWARD_FAILURE] AMICI forward simulation failed at t = 0.686475: AMICI failed to integrate the forward problem
2024-11-21 15:24:19.496 - amici.swig_wrappers - DEBUG - [vvDD_1][cvodes:CVode:TOO_MUCH_WORK] At t = 3.33611, mxstep steps taken before reaching tout.
2024-11-21 15:24:19.496 - amici.swig_wrappers - ERROR - [vvDD_1][FORWARD_FAILURE] AMICI forward simulation failed at t = 3.33611: AMICI failed to integrate the forward problem
2024-11-21 15:24:19.609 - amici.swig_wrappers - DEBUG - [vvDD_1][cvodes:cvHandleFailure:ERR_FAILURE] At t = 0.655569 and h = 1.89866e-07, the error test failed repeatedly or with |h| = hmin.
2024-11-21 15:24:19.609 - amici.swig_wrappers - ERROR - [vvDD_1][FORWARD_FAILURE] AMICI forward simulation failed at t = 0.655569: AMICI failed to integrate the forward problem
2024-11-21 15:24:19.727 - amici.swig_wrappers - DEBUG - [vvDD_2][cvodes:CVode:TOO_MUCH_WORK] At t = 1.97402, mxstep steps taken before reaching tout.
2024-11-21 15:24:19.727 - amici.swig_wrappers - ERROR - [vvDD_2][FORWARD_FAILURE] AMICI forward simulation failed at t = 1.97402: AMICI failed to integrate the forward problem
2024-11-21 15:24:19.825 - amici.swig_wrappers - DEBUG - [vvDD_9][cvodes:CVode:TOO_MUCH_WORK] At t = 3.58826, mxstep steps taken before reaching tout.
2024-11-21 15:24:19.825 - amici.swig_wrappers - ERROR - [vvDD_9][FORWARD_FAILURE] AMICI forward simulation failed at t = 3.58826: AMICI failed to integrate the forward problem
2024-11-21 15:24:19.837 - amici.swig_wrappers - DEBUG - [vvDD_5][cvodes:cvHandleFailure:ERR_FAILURE] At t = 0.680778 and h = 2.84418e-07, the error test failed repeatedly or with |h| = hmin.
2024-11-21 15:24:19.837 - amici.swig_wrappers - ERROR - [vvDD_5][FORWARD_FAILURE] AMICI forward simulation failed at t = 0.680778: AMICI failed to integrate the forward problem
2024-11-21 15:24:20.363 - amici.swig_wrappers - DEBUG - [vvDD_2][cvodes:CVode:TOO_MUCH_WORK] At t = 2.02953, mxstep steps taken before reaching tout.
2024-11-21 15:24:20.363 - amici.swig_wrappers - ERROR - [vvDD_2][FORWARD_FAILURE] AMICI forward simulation failed at t = 2.02953: AMICI failed to integrate the forward problem
2024-11-21 15:24:20.557 - amici.swig_wrappers - DEBUG - [vvDD_1][cvodes:cvHandleFailure:ERR_FAILURE] At t = 0.608938 and h = 2.32658e-07, the error test failed repeatedly or with |h| = hmin.
2024-11-21 15:24:20.557 - amici.swig_wrappers - ERROR - [vvDD_1][FORWARD_FAILURE] AMICI forward simulation failed at t = 0.608938: AMICI failed to integrate the forward problem
2024-11-21 15:24:20.615 - amici.swig_wrappers - DEBUG - [vvDD_5][cvodes:cvHandleFailure:ERR_FAILURE] At t = 0.616621 and h = 2.54286e-07, the error test failed repeatedly or with |h| = hmin.
2024-11-21 15:24:20.615 - amici.swig_wrappers - ERROR - [vvDD_5][FORWARD_FAILURE] AMICI forward simulation failed at t = 0.616621: AMICI failed to integrate the forward problem
2024-11-21 15:24:20.641 - amici.swig_wrappers - DEBUG - [vvDD_1][cvodes:cvHandleFailure:ERR_FAILURE] At t = 1.14003 and h = 6.53767e-07, the error test failed repeatedly or with |h| = hmin.
2024-11-21 15:24:20.641 - amici.swig_wrappers - ERROR - [vvDD_1][FORWARD_FAILURE] AMICI forward simulation failed at t = 1.14003: AMICI failed to integrate the forward problem
2024-11-21 15:24:20.861 - amici.swig_wrappers - DEBUG - [vvDD_10][cvodes:CVode:TOO_MUCH_WORK] At t = 3.98232, mxstep steps taken before reaching tout.
2024-11-21 15:24:20.862 - amici.swig_wrappers - ERROR - [vvDD_10][FORWARD_FAILURE] AMICI forward simulation failed at t = 3.98232: AMICI failed to integrate the forward problem
2024-11-21 15:24:20.996 - amici.swig_wrappers - DEBUG - [vvDD_1][cvodes:CVode:TOO_MUCH_WORK] At t = 2.63028, mxstep steps taken before reaching tout.
2024-11-21 15:24:20.996 - amici.swig_wrappers - ERROR - [vvDD_1][FORWARD_FAILURE] AMICI forward simulation failed at t = 2.63028: AMICI failed to integrate the forward problem
2024-11-21 15:24:20.997 - amici.swig_wrappers - DEBUG - [vvDD_2][cvodes:CVode:TOO_MUCH_WORK] At t = 2.20062, mxstep steps taken before reaching tout.
2024-11-21 15:24:20.997 - amici.swig_wrappers - ERROR - [vvDD_2][FORWARD_FAILURE] AMICI forward simulation failed at t = 2.20062: AMICI failed to integrate the forward problem
2024-11-21 15:24:21.185 - amici.swig_wrappers - DEBUG - [vvDD_1][cvodes:cvHandleFailure:ERR_FAILURE] At t = 1.28863 and h = 4.10307e-07, the error test failed repeatedly or with |h| = hmin.
2024-11-21 15:24:21.185 - amici.swig_wrappers - ERROR - [vvDD_1][FORWARD_FAILURE] AMICI forward simulation failed at t = 1.28863: AMICI failed to integrate the forward problem
2024-11-21 15:24:21.249 - amici.swig_wrappers - DEBUG - [vvDD_1][cvodes:CVode:TOO_MUCH_WORK] At t = 3.18487, mxstep steps taken before reaching tout.
2024-11-21 15:24:21.249 - amici.swig_wrappers - ERROR - [vvDD_1][FORWARD_FAILURE] AMICI forward simulation failed at t = 3.18487: AMICI failed to integrate the forward problem
2024-11-21 15:24:21.421 - amici.swig_wrappers - DEBUG - [vvDD_5][cvodes:cvHandleFailure:ERR_FAILURE] At t = 0.6637 and h = 2.57565e-07, the error test failed repeatedly or with |h| = hmin.
2024-11-21 15:24:21.421 - amici.swig_wrappers - ERROR - [vvDD_5][FORWARD_FAILURE] AMICI forward simulation failed at t = 0.6637: AMICI failed to integrate the forward problem
2024-11-21 15:24:21.494 - amici.swig_wrappers - DEBUG - [vvDD_7][cvodes:cvHandleFailure:ERR_FAILURE] At t = 0.652598 and h = 2.69684e-07, the error test failed repeatedly or with |h| = hmin.
2024-11-21 15:24:21.494 - amici.swig_wrappers - ERROR - [vvDD_7][FORWARD_FAILURE] AMICI forward simulation failed at t = 0.652598: AMICI failed to integrate the forward problem
2024-11-21 15:24:21.520 - amici.swig_wrappers - DEBUG - [vvDD_1][cvodes:cvHandleFailure:ERR_FAILURE] At t = 0.640344 and h = 2.45626e-07, the error test failed repeatedly or with |h| = hmin.
2024-11-21 15:24:21.520 - amici.swig_wrappers - ERROR - [vvDD_1][FORWARD_FAILURE] AMICI forward simulation failed at t = 0.640344: AMICI failed to integrate the forward problem
2024-11-21 15:24:21.577 - amici.swig_wrappers - DEBUG - [vvDD_5][cvodes:cvHandleFailure:ERR_FAILURE] At t = 0.649055 and h = 2.44509e-07, the error test failed repeatedly or with |h| = hmin.
2024-11-21 15:24:21.577 - amici.swig_wrappers - ERROR - [vvDD_5][FORWARD_FAILURE] AMICI forward simulation failed at t = 0.649055: AMICI failed to integrate the forward problem
2024-11-21 15:24:21.653 - amici.swig_wrappers - DEBUG - [vvDD_2][cvodes:CVode:TOO_MUCH_WORK] At t = 1.80686, mxstep steps taken before reaching tout.
2024-11-21 15:24:21.654 - amici.swig_wrappers - ERROR - [vvDD_2][FORWARD_FAILURE] AMICI forward simulation failed at t = 1.80686: AMICI failed to integrate the forward problem
2024-11-21 15:24:21.689 - amici.swig_wrappers - DEBUG - [vvDD_1][cvodes:cvHandleFailure:ERR_FAILURE] At t = 0.639073 and h = 2.18884e-07, the error test failed repeatedly or with |h| = hmin.
2024-11-21 15:24:21.689 - amici.swig_wrappers - ERROR - [vvDD_1][FORWARD_FAILURE] AMICI forward simulation failed at t = 0.639073: AMICI failed to integrate the forward problem
2024-11-21 15:24:21.748 - amici.swig_wrappers - DEBUG - [vvDD_5][cvodes:cvHandleFailure:ERR_FAILURE] At t = 1.30929 and h = 1.46699e-07, the error test failed repeatedly or with |h| = hmin.
2024-11-21 15:24:21.748 - amici.swig_wrappers - ERROR - [vvDD_5][FORWARD_FAILURE] AMICI forward simulation failed at t = 1.30929: AMICI failed to integrate the forward problem
2024-11-21 15:24:22.024 - amici.swig_wrappers - DEBUG - [vvDD_1][cvodes:CVode:TOO_MUCH_WORK] At t = 0.274504, mxstep steps taken before reaching tout.
2024-11-21 15:24:22.024 - amici.swig_wrappers - ERROR - [vvDD_1][FORWARD_FAILURE] AMICI forward simulation failed at t = 0.274504: AMICI failed to integrate the forward problem
2024-11-21 15:24:22.043 - amici.swig_wrappers - DEBUG - [vvDD_10][cvodes:cvHandleFailure:ERR_FAILURE] At t = 0.649163 and h = 2.47774e-07, the error test failed repeatedly or with |h| = hmin.
2024-11-21 15:24:22.043 - amici.swig_wrappers - ERROR - [vvDD_10][FORWARD_FAILURE] AMICI forward simulation failed at t = 0.649163: AMICI failed to integrate the forward problem
2024-11-21 15:24:22.279 - amici.swig_wrappers - DEBUG - [vvDD_1][cvodes:CVode:TOO_MUCH_WORK] At t = 0.00185621, mxstep steps taken before reaching tout.
2024-11-21 15:24:22.279 - amici.swig_wrappers - ERROR - [vvDD_1][FORWARD_FAILURE] AMICI forward simulation failed at t = 0.00185621: AMICI failed to integrate the forward problem
2024-11-21 15:24:22.289 - amici.swig_wrappers - DEBUG - [vvDD_6][cvodes:cvHandleFailure:ERR_FAILURE] At t = 0.648673 and h = 2.65876e-07, the error test failed repeatedly or with |h| = hmin.
2024-11-21 15:24:22.289 - amici.swig_wrappers - ERROR - [vvDD_6][FORWARD_FAILURE] AMICI forward simulation failed at t = 0.648673: AMICI failed to integrate the forward problem
2024-11-21 15:24:22.308 - amici.swig_wrappers - DEBUG - [vvDD_2][cvodes:CVode:TOO_MUCH_WORK] At t = 1.78127, mxstep steps taken before reaching tout.
2024-11-21 15:24:22.308 - amici.swig_wrappers - ERROR - [vvDD_2][FORWARD_FAILURE] AMICI forward simulation failed at t = 1.78127: AMICI failed to integrate the forward problem
2024-11-21 15:24:22.591 - amici.swig_wrappers - DEBUG - [vvDD_2][cvodes:cvHandleFailure:ERR_FAILURE] At t = 0.638429 and h = 1.57631e-07, the error test failed repeatedly or with |h| = hmin.
2024-11-21 15:24:22.591 - amici.swig_wrappers - ERROR - [vvDD_2][FORWARD_FAILURE] AMICI forward simulation failed at t = 0.638429: AMICI failed to integrate the forward problem
2024-11-21 15:24:22.591 - amici.swig_wrappers - DEBUG - [vvDD_4][cvodes:CVode:TOO_MUCH_WORK] At t = 3.90739, mxstep steps taken before reaching tout.
2024-11-21 15:24:22.591 - amici.swig_wrappers - ERROR - [vvDD_4][FORWARD_FAILURE] AMICI forward simulation failed at t = 3.90739: AMICI failed to integrate the forward problem
2024-11-21 15:24:22.648 - amici.swig_wrappers - DEBUG - [vvDD_5][cvodes:cvHandleFailure:ERR_FAILURE] At t = 0.649022 and h = 2.14785e-07, the error test failed repeatedly or with |h| = hmin.
2024-11-21 15:24:22.648 - amici.swig_wrappers - ERROR - [vvDD_5][FORWARD_FAILURE] AMICI forward simulation failed at t = 0.649022: AMICI failed to integrate the forward problem
2024-11-21 15:24:22.706 - amici.swig_wrappers - DEBUG - [vvDD_5][cvodes:cvHandleFailure:ERR_FAILURE] At t = 0.648667 and h = 2.65041e-07, the error test failed repeatedly or with |h| = hmin.
2024-11-21 15:24:22.706 - amici.swig_wrappers - ERROR - [vvDD_5][FORWARD_FAILURE] AMICI forward simulation failed at t = 0.648667: AMICI failed to integrate the forward problem
2024-11-21 15:24:22.850 - amici.swig_wrappers - DEBUG - [vvDD_5][cvodes:cvHandleFailure:ERR_FAILURE] At t = 0.648636 and h = 2.67706e-07, the error test failed repeatedly or with |h| = hmin.
2024-11-21 15:24:22.850 - amici.swig_wrappers - ERROR - [vvDD_5][FORWARD_FAILURE] AMICI forward simulation failed at t = 0.648636: AMICI failed to integrate the forward problem
2024-11-21 15:24:22.884 - amici.swig_wrappers - DEBUG - [vvDD_10][cvodes:cvHandleFailure:ERR_FAILURE] At t = 1.31164 and h = 3.08956e-07, the error test failed repeatedly or with |h| = hmin.
2024-11-21 15:24:22.884 - amici.swig_wrappers - ERROR - [vvDD_10][FORWARD_FAILURE] AMICI forward simulation failed at t = 1.31164: AMICI failed to integrate the forward problem
2024-11-21 15:24:22.926 - amici.swig_wrappers - DEBUG - [vvDD_2][cvodes:CVode:TOO_MUCH_WORK] At t = 1.72676, mxstep steps taken before reaching tout.
2024-11-21 15:24:22.926 - amici.swig_wrappers - ERROR - [vvDD_2][FORWARD_FAILURE] AMICI forward simulation failed at t = 1.72676: AMICI failed to integrate the forward problem
2024-11-21 15:24:22.941 - amici.swig_wrappers - DEBUG - [vvDD_5][cvodes:cvHandleFailure:ERR_FAILURE] At t = 0.648582 and h = 2.72142e-07, the error test failed repeatedly or with |h| = hmin.
2024-11-21 15:24:22.941 - amici.swig_wrappers - ERROR - [vvDD_5][FORWARD_FAILURE] AMICI forward simulation failed at t = 0.648582: AMICI failed to integrate the forward problem
2024-11-21 15:24:22.997 - amici.swig_wrappers - DEBUG - [vvDD_5][cvodes:cvHandleFailure:ERR_FAILURE] At t = 0.648593 and h = 2.70937e-07, the error test failed repeatedly or with |h| = hmin.
2024-11-21 15:24:22.997 - amici.swig_wrappers - ERROR - [vvDD_5][FORWARD_FAILURE] AMICI forward simulation failed at t = 0.648593: AMICI failed to integrate the forward problem
2024-11-21 15:24:23.055 - amici.swig_wrappers - DEBUG - [vvDD_5][cvodes:cvHandleFailure:ERR_FAILURE] At t = 0.648589 and h = 2.7126e-07, the error test failed repeatedly or with |h| = hmin.
2024-11-21 15:24:23.055 - amici.swig_wrappers - ERROR - [vvDD_5][FORWARD_FAILURE] AMICI forward simulation failed at t = 0.648589: AMICI failed to integrate the forward problem
2024-11-21 15:24:23.113 - amici.swig_wrappers - DEBUG - [vvDD_5][cvodes:cvHandleFailure:ERR_FAILURE] At t = 0.648591 and h = 2.71065e-07, the error test failed repeatedly or with |h| = hmin.
2024-11-21 15:24:23.113 - amici.swig_wrappers - ERROR - [vvDD_5][FORWARD_FAILURE] AMICI forward simulation failed at t = 0.648591: AMICI failed to integrate the forward problem
2024-11-21 15:24:23.685 - amici.swig_wrappers - DEBUG - [vvDD_2][cvodes:CVode:TOO_MUCH_WORK] At t = 1.59502, mxstep steps taken before reaching tout.
2024-11-21 15:24:23.685 - amici.swig_wrappers - ERROR - [vvDD_2][FORWARD_FAILURE] AMICI forward simulation failed at t = 1.59502: AMICI failed to integrate the forward problem
2024-11-21 15:24:23.881 - amici.swig_wrappers - DEBUG - [vvDD_7][cvodes:CVode:TOO_MUCH_WORK] At t = 3.6803, mxstep steps taken before reaching tout.
2024-11-21 15:24:23.881 - amici.swig_wrappers - ERROR - [vvDD_7][FORWARD_FAILURE] AMICI forward simulation failed at t = 3.6803: AMICI failed to integrate the forward problem
2024-11-21 15:24:24.366 - amici.swig_wrappers - DEBUG - [vvDD_2][cvodes:CVode:TOO_MUCH_WORK] At t = 2.02826, mxstep steps taken before reaching tout.
2024-11-21 15:24:24.366 - amici.swig_wrappers - ERROR - [vvDD_2][FORWARD_FAILURE] AMICI forward simulation failed at t = 2.02826: AMICI failed to integrate the forward problem
2024-11-21 15:24:25.060 - amici.swig_wrappers - DEBUG - [vvDD_2][cvodes:CVode:TOO_MUCH_WORK] At t = 2.01149, mxstep steps taken before reaching tout.
2024-11-21 15:24:25.061 - amici.swig_wrappers - ERROR - [vvDD_2][FORWARD_FAILURE] AMICI forward simulation failed at t = 2.01149: AMICI failed to integrate the forward problem
2024-11-21 15:24:25.116 - amici.swig_wrappers - DEBUG - [vvDD_7][cvodes:CVode:TOO_MUCH_WORK] At t = 3.96263, mxstep steps taken before reaching tout.
2024-11-21 15:24:25.116 - amici.swig_wrappers - ERROR - [vvDD_7][FORWARD_FAILURE] AMICI forward simulation failed at t = 3.96263: AMICI failed to integrate the forward problem
2024-11-21 15:24:25.746 - amici.swig_wrappers - DEBUG - [vvDD_2][cvodes:CVode:TOO_MUCH_WORK] At t = 1.89607, mxstep steps taken before reaching tout.
2024-11-21 15:24:25.746 - amici.swig_wrappers - ERROR - [vvDD_2][FORWARD_FAILURE] AMICI forward simulation failed at t = 1.89607: AMICI failed to integrate the forward problem
2024-11-21 15:24:26.463 - amici.swig_wrappers - DEBUG - [vvDD_2][cvodes:CVode:TOO_MUCH_WORK] At t = 2.05165, mxstep steps taken before reaching tout.
2024-11-21 15:24:26.463 - amici.swig_wrappers - ERROR - [vvDD_2][FORWARD_FAILURE] AMICI forward simulation failed at t = 2.05165: AMICI failed to integrate the forward problem
2024-11-21 15:24:26.553 - amici.swig_wrappers - DEBUG - [vvDD_7][cvodes:cvHandleFailure:ERR_FAILURE] At t = 3.89284 and h = 9.46946e-07, the error test failed repeatedly or with |h| = hmin.
2024-11-21 15:24:26.553 - amici.swig_wrappers - ERROR - [vvDD_7][FORWARD_FAILURE] AMICI forward simulation failed at t = 3.89284: AMICI failed to integrate the forward problem
2024-11-21 15:24:26.764 - amici.swig_wrappers - DEBUG - [vvDD_7][cvodes:CVode:TOO_MUCH_WORK] At t = 3.99179, mxstep steps taken before reaching tout.
2024-11-21 15:24:26.764 - amici.swig_wrappers - ERROR - [vvDD_7][FORWARD_FAILURE] AMICI forward simulation failed at t = 3.99179: AMICI failed to integrate the forward problem
2024-11-21 15:24:26.778 - amici.swig_wrappers - DEBUG - [vvDD_9][cvodes:cvHandleFailure:ERR_FAILURE] At t = 3.84271 and h = 1.36008e-07, the error test failed repeatedly or with |h| = hmin.
2024-11-21 15:24:26.779 - amici.swig_wrappers - ERROR - [vvDD_9][FORWARD_FAILURE] AMICI forward simulation failed at t = 3.84271: AMICI failed to integrate the forward problem
2024-11-21 15:24:26.897 - amici.swig_wrappers - DEBUG - [vvDD_3][cvodes:cvHandleFailure:ERR_FAILURE] At t = 3.95616 and h = 1.0229e-06, the error test failed repeatedly or with |h| = hmin.
2024-11-21 15:24:26.897 - amici.swig_wrappers - ERROR - [vvDD_3][FORWARD_FAILURE] AMICI forward simulation failed at t = 3.95616: AMICI failed to integrate the forward problem
2024-11-21 15:24:27.015 - amici.swig_wrappers - DEBUG - [vvDD_3][cvodes:cvHandleFailure:ERR_FAILURE] At t = 3.96899 and h = 8.31522e-07, the error test failed repeatedly or with |h| = hmin.
2024-11-21 15:24:27.015 - amici.swig_wrappers - ERROR - [vvDD_3][FORWARD_FAILURE] AMICI forward simulation failed at t = 3.96899: AMICI failed to integrate the forward problem
2024-11-21 15:24:27.077 - amici.swig_wrappers - DEBUG - [vvDD_7][cvodes:cvHandleFailure:ERR_FAILURE] At t = 3.95838 and h = 6.83249e-07, the error test failed repeatedly or with |h| = hmin.
2024-11-21 15:24:27.077 - amici.swig_wrappers - ERROR - [vvDD_7][FORWARD_FAILURE] AMICI forward simulation failed at t = 3.95838: AMICI failed to integrate the forward problem
2024-11-21 15:24:27.109 - amici.swig_wrappers - DEBUG - [vvDD_2][cvodes:CVode:TOO_MUCH_WORK] At t = 2.05247, mxstep steps taken before reaching tout.
2024-11-21 15:24:27.109 - amici.swig_wrappers - ERROR - [vvDD_2][FORWARD_FAILURE] AMICI forward simulation failed at t = 2.05247: AMICI failed to integrate the forward problem
2024-11-21 15:24:27.244 - amici.swig_wrappers - DEBUG - [vvDD_1][cvodes:CVode:TOO_MUCH_WORK] At t = 0.441056, mxstep steps taken before reaching tout.
2024-11-21 15:24:27.244 - amici.swig_wrappers - ERROR - [vvDD_1][FORWARD_FAILURE] AMICI forward simulation failed at t = 0.441056: AMICI failed to integrate the forward problem
2024-11-21 15:24:27.759 - amici.swig_wrappers - DEBUG - [vvDD_2][cvodes:CVode:TOO_MUCH_WORK] At t = 1.79324, mxstep steps taken before reaching tout.
2024-11-21 15:24:27.759 - amici.swig_wrappers - ERROR - [vvDD_2][FORWARD_FAILURE] AMICI forward simulation failed at t = 1.79324: AMICI failed to integrate the forward problem
2024-11-21 15:24:28.202 - amici.swig_wrappers - DEBUG - [vvDD_9][cvodes:cvHandleFailure:ERR_FAILURE] At t = 2.89874 and h = 9.84493e-08, the error test failed repeatedly or with |h| = hmin.
2024-11-21 15:24:28.202 - amici.swig_wrappers - ERROR - [vvDD_9][FORWARD_FAILURE] AMICI forward simulation failed at t = 2.89874: AMICI failed to integrate the forward problem
2024-11-21 15:24:28.420 - amici.swig_wrappers - DEBUG - [vvDD_2][cvodes:CVode:TOO_MUCH_WORK] At t = 1.3517, mxstep steps taken before reaching tout.
2024-11-21 15:24:28.420 - amici.swig_wrappers - ERROR - [vvDD_2][FORWARD_FAILURE] AMICI forward simulation failed at t = 1.3517: AMICI failed to integrate the forward problem
2024-11-21 15:24:28.438 - amici.swig_wrappers - DEBUG - [vvDD_10][cvodes:cvHandleFailure:ERR_FAILURE] At t = 2.91431 and h = 4.30876e-07, the error test failed repeatedly or with |h| = hmin.
2024-11-21 15:24:28.438 - amici.swig_wrappers - ERROR - [vvDD_10][FORWARD_FAILURE] AMICI forward simulation failed at t = 2.91431: AMICI failed to integrate the forward problem
2024-11-21 15:24:29.061 - amici.swig_wrappers - DEBUG - [vvDD_2][cvodes:CVode:TOO_MUCH_WORK] At t = 2.20918, mxstep steps taken before reaching tout.
2024-11-21 15:24:29.061 - amici.swig_wrappers - ERROR - [vvDD_2][FORWARD_FAILURE] AMICI forward simulation failed at t = 2.20918: AMICI failed to integrate the forward problem
2024-11-21 15:24:29.092 - amici.swig_wrappers - DEBUG - [vvDD_9][cvodes:cvHandleFailure:ERR_FAILURE] At t = 2.62472 and h = 1.12897e-07, the error test failed repeatedly or with |h| = hmin.
2024-11-21 15:24:29.093 - amici.swig_wrappers - ERROR - [vvDD_9][FORWARD_FAILURE] AMICI forward simulation failed at t = 2.62472: AMICI failed to integrate the forward problem
2024-11-21 15:24:29.294 - amici.swig_wrappers - DEBUG - [vvDD_1][cvodes:cvHandleFailure:ERR_FAILURE] At t = 2.15792 and h = 1.81346e-07, the error test failed repeatedly or with |h| = hmin.
2024-11-21 15:24:29.294 - amici.swig_wrappers - ERROR - [vvDD_1][FORWARD_FAILURE] AMICI forward simulation failed at t = 2.15792: AMICI failed to integrate the forward problem
2024-11-21 15:24:29.462 - amici.swig_wrappers - DEBUG - [vvDD_8][cvodes:cvHandleFailure:ERR_FAILURE] At t = 2.29782 and h = 5.48325e-07, the error test failed repeatedly or with |h| = hmin.
2024-11-21 15:24:29.462 - amici.swig_wrappers - ERROR - [vvDD_8][FORWARD_FAILURE] AMICI forward simulation failed at t = 2.29782: AMICI failed to integrate the forward problem
2024-11-21 15:24:29.575 - amici.swig_wrappers - DEBUG - [vvDD_1][cvodes:CVode:TOO_MUCH_WORK] At t = 0.0372189, mxstep steps taken before reaching tout.
2024-11-21 15:24:29.575 - amici.swig_wrappers - ERROR - [vvDD_1][FORWARD_FAILURE] AMICI forward simulation failed at t = 0.0372189: AMICI failed to integrate the forward problem
2024-11-21 15:24:29.696 - amici.swig_wrappers - DEBUG - [vvDD_2][cvodes:CVode:TOO_MUCH_WORK] At t = 1.97395, mxstep steps taken before reaching tout.
2024-11-21 15:24:29.696 - amici.swig_wrappers - ERROR - [vvDD_2][FORWARD_FAILURE] AMICI forward simulation failed at t = 1.97395: AMICI failed to integrate the forward problem
2024-11-21 15:24:29.809 - amici.swig_wrappers - DEBUG - [vvDD_8][cvodes:cvHandleFailure:ERR_FAILURE] At t = 2.40074 and h = 1.41471e-07, the error test failed repeatedly or with |h| = hmin.
2024-11-21 15:24:29.809 - amici.swig_wrappers - ERROR - [vvDD_8][FORWARD_FAILURE] AMICI forward simulation failed at t = 2.40074: AMICI failed to integrate the forward problem
2024-11-21 15:24:30.103 - amici.swig_wrappers - DEBUG - [vvDD_1][cvodes:CVode:TOO_MUCH_WORK] At t = 3.77882, mxstep steps taken before reaching tout.
2024-11-21 15:24:30.103 - amici.swig_wrappers - ERROR - [vvDD_1][FORWARD_FAILURE] AMICI forward simulation failed at t = 3.77882: AMICI failed to integrate the forward problem
2024-11-21 15:24:30.378 - amici.swig_wrappers - DEBUG - [vvDD_2][cvodes:CVode:TOO_MUCH_WORK] At t = 1.8753, mxstep steps taken before reaching tout.
2024-11-21 15:24:30.378 - amici.swig_wrappers - ERROR - [vvDD_2][FORWARD_FAILURE] AMICI forward simulation failed at t = 1.8753: AMICI failed to integrate the forward problem
2024-11-21 15:24:30.555 - amici.swig_wrappers - DEBUG - [vvDD_1][cvodes:cvHandleFailure:ERR_FAILURE] At t = 2.53006 and h = 1.25835e-07, the error test failed repeatedly or with |h| = hmin.
2024-11-21 15:24:30.555 - amici.swig_wrappers - ERROR - [vvDD_1][FORWARD_FAILURE] AMICI forward simulation failed at t = 2.53006: AMICI failed to integrate the forward problem
2024-11-21 15:24:30.581 - amici.swig_wrappers - DEBUG - [vvDD_1][cvodes:cvHandleFailure:ERR_FAILURE] At t = 2.57951 and h = 1.58203e-07, the error test failed repeatedly or with |h| = hmin.
2024-11-21 15:24:30.582 - amici.swig_wrappers - ERROR - [vvDD_1][FORWARD_FAILURE] AMICI forward simulation failed at t = 2.57951: AMICI failed to integrate the forward problem
2024-11-21 15:24:31.015 - amici.swig_wrappers - DEBUG - [vvDD_2][cvodes:CVode:TOO_MUCH_WORK] At t = 1.50159, mxstep steps taken before reaching tout.
2024-11-21 15:24:31.015 - amici.swig_wrappers - ERROR - [vvDD_2][FORWARD_FAILURE] AMICI forward simulation failed at t = 1.50159: AMICI failed to integrate the forward problem
2024-11-21 15:24:31.121 - amici.swig_wrappers - DEBUG - [vvDD_9][cvodes:cvHandleFailure:ERR_FAILURE] At t = 1.82436 and h = 4.51917e-07, the error test failed repeatedly or with |h| = hmin.
2024-11-21 15:24:31.121 - amici.swig_wrappers - ERROR - [vvDD_9][FORWARD_FAILURE] AMICI forward simulation failed at t = 1.82436: AMICI failed to integrate the forward problem
2024-11-21 15:24:31.277 - amici.swig_wrappers - DEBUG - [vvDD_5][cvodes:cvHandleFailure:ERR_FAILURE] At t = 1.91137 and h = 2.33577e-07, the error test failed repeatedly or with |h| = hmin.
2024-11-21 15:24:31.277 - amici.swig_wrappers - ERROR - [vvDD_5][FORWARD_FAILURE] AMICI forward simulation failed at t = 1.91137: AMICI failed to integrate the forward problem
2024-11-21 15:24:31.436 - amici.swig_wrappers - DEBUG - [vvDD_6][cvodes:cvHandleFailure:ERR_FAILURE] At t = 1.97892 and h = 9.30409e-08, the error test failed repeatedly or with |h| = hmin.
2024-11-21 15:24:31.436 - amici.swig_wrappers - ERROR - [vvDD_6][FORWARD_FAILURE] AMICI forward simulation failed at t = 1.97892: AMICI failed to integrate the forward problem
2024-11-21 15:24:31.656 - amici.swig_wrappers - DEBUG - [vvDD_2][cvodes:CVode:TOO_MUCH_WORK] At t = 1.91746, mxstep steps taken before reaching tout.
2024-11-21 15:24:31.657 - amici.swig_wrappers - ERROR - [vvDD_2][FORWARD_FAILURE] AMICI forward simulation failed at t = 1.91746: AMICI failed to integrate the forward problem
2024-11-21 15:24:32.209 - amici.swig_wrappers - DEBUG - [vvDD_10][cvodes:cvHandleFailure:ERR_FAILURE] At t = 1.31262 and h = 4.09317e-07, the error test failed repeatedly or with |h| = hmin.
2024-11-21 15:24:32.209 - amici.swig_wrappers - ERROR - [vvDD_10][FORWARD_FAILURE] AMICI forward simulation failed at t = 1.31262: AMICI failed to integrate the forward problem
2024-11-21 15:24:32.273 - amici.swig_wrappers - DEBUG - [vvDD_1][cvodes:CVode:TOO_MUCH_WORK] At t = 0.0246161, mxstep steps taken before reaching tout.
2024-11-21 15:24:32.273 - amici.swig_wrappers - ERROR - [vvDD_1][FORWARD_FAILURE] AMICI forward simulation failed at t = 0.0246161: AMICI failed to integrate the forward problem
2024-11-21 15:24:32.315 - amici.swig_wrappers - DEBUG - [vvDD_2][cvodes:CVode:TOO_MUCH_WORK] At t = 1.74276, mxstep steps taken before reaching tout.
2024-11-21 15:24:32.315 - amici.swig_wrappers - ERROR - [vvDD_2][FORWARD_FAILURE] AMICI forward simulation failed at t = 1.74276: AMICI failed to integrate the forward problem
2024-11-21 15:24:32.610 - amici.swig_wrappers - DEBUG - [vvDD_1][cvodes:cvHandleFailure:ERR_FAILURE] At t = 1.97322 and h = 3.96927e-07, the error test failed repeatedly or with |h| = hmin.
2024-11-21 15:24:32.610 - amici.swig_wrappers - ERROR - [vvDD_1][FORWARD_FAILURE] AMICI forward simulation failed at t = 1.97322: AMICI failed to integrate the forward problem
2024-11-21 15:24:32.692 - amici.swig_wrappers - DEBUG - [vvDD_9][cvodes:CVode:TOO_MUCH_WORK] At t = 2.01581, mxstep steps taken before reaching tout.
2024-11-21 15:24:32.692 - amici.swig_wrappers - ERROR - [vvDD_9][FORWARD_FAILURE] AMICI forward simulation failed at t = 2.01581: AMICI failed to integrate the forward problem
2024-11-21 15:24:32.702 - amici.swig_wrappers - DEBUG - [vvDD_8][cvodes:CVode:TOO_MUCH_WORK] At t = 3.83264, mxstep steps taken before reaching tout.
2024-11-21 15:24:32.702 - amici.swig_wrappers - ERROR - [vvDD_8][FORWARD_FAILURE] AMICI forward simulation failed at t = 3.83264: AMICI failed to integrate the forward problem
2024-11-21 15:24:32.833 - amici.swig_wrappers - DEBUG - [vvDD_7][cvodes:cvHandleFailure:ERR_FAILURE] At t = 3.36342 and h = 7.84212e-08, the error test failed repeatedly or with |h| = hmin.
2024-11-21 15:24:32.833 - amici.swig_wrappers - ERROR - [vvDD_7][FORWARD_FAILURE] AMICI forward simulation failed at t = 3.36342: AMICI failed to integrate the forward problem
2024-11-21 15:24:32.867 - amici.swig_wrappers - DEBUG - [vvDD_6][cvodes:cvHandleFailure:ERR_FAILURE] At t = 2.7606 and h = 5.54853e-07, the error test failed repeatedly or with |h| = hmin.
2024-11-21 15:24:32.867 - amici.swig_wrappers - ERROR - [vvDD_6][FORWARD_FAILURE] AMICI forward simulation failed at t = 2.7606: AMICI failed to integrate the forward problem
2024-11-21 15:24:32.913 - amici.swig_wrappers - DEBUG - [vvDD_10][cvodes:CVode:TOO_MUCH_WORK] At t = 3.93132, mxstep steps taken before reaching tout.
2024-11-21 15:24:32.913 - amici.swig_wrappers - ERROR - [vvDD_10][FORWARD_FAILURE] AMICI forward simulation failed at t = 3.93132: AMICI failed to integrate the forward problem
2024-11-21 15:24:33.017 - amici.swig_wrappers - DEBUG - [vvDD_2][cvodes:CVode:TOO_MUCH_WORK] At t = 1.98145, mxstep steps taken before reaching tout.
2024-11-21 15:24:33.017 - amici.swig_wrappers - ERROR - [vvDD_2][FORWARD_FAILURE] AMICI forward simulation failed at t = 1.98145: AMICI failed to integrate the forward problem
2024-11-21 15:24:33.031 - amici.swig_wrappers - DEBUG - [vvDD_10][cvodes:cvHandleFailure:ERR_FAILURE] At t = 3.13793 and h = 2.18437e-07, the error test failed repeatedly or with |h| = hmin.
2024-11-21 15:24:33.031 - amici.swig_wrappers - ERROR - [vvDD_10][FORWARD_FAILURE] AMICI forward simulation failed at t = 3.13793: AMICI failed to integrate the forward problem
2024-11-21 15:24:33.691 - amici.swig_wrappers - DEBUG - [vvDD_2][cvodes:CVode:TOO_MUCH_WORK] At t = 2.18012, mxstep steps taken before reaching tout.
2024-11-21 15:24:33.691 - amici.swig_wrappers - ERROR - [vvDD_2][FORWARD_FAILURE] AMICI forward simulation failed at t = 2.18012: AMICI failed to integrate the forward problem
2024-11-21 15:24:34.417 - amici.swig_wrappers - DEBUG - [vvDD_2][cvodes:CVode:TOO_MUCH_WORK] At t = 2.10474, mxstep steps taken before reaching tout.
2024-11-21 15:24:34.417 - amici.swig_wrappers - ERROR - [vvDD_2][FORWARD_FAILURE] AMICI forward simulation failed at t = 2.10474: AMICI failed to integrate the forward problem
2024-11-21 15:24:34.525 - amici.swig_wrappers - DEBUG - [vvDD_6][cvodes:CVode:TOO_MUCH_WORK] At t = 1.33661, mxstep steps taken before reaching tout.
2024-11-21 15:24:34.525 - amici.swig_wrappers - ERROR - [vvDD_6][FORWARD_FAILURE] AMICI forward simulation failed at t = 1.33661: AMICI failed to integrate the forward problem
2024-11-21 15:24:35.102 - amici.swig_wrappers - DEBUG - [vvDD_2][cvodes:CVode:TOO_MUCH_WORK] At t = 1.96041, mxstep steps taken before reaching tout.
2024-11-21 15:24:35.102 - amici.swig_wrappers - ERROR - [vvDD_2][FORWARD_FAILURE] AMICI forward simulation failed at t = 1.96041: AMICI failed to integrate the forward problem
2024-11-21 15:24:35.269 - amici.swig_wrappers - DEBUG - [vvDD_7][cvodes:CVode:TOO_MUCH_WORK] At t = 3.71346, mxstep steps taken before reaching tout.
2024-11-21 15:24:35.269 - amici.swig_wrappers - ERROR - [vvDD_7][FORWARD_FAILURE] AMICI forward simulation failed at t = 3.71346: AMICI failed to integrate the forward problem
2024-11-21 15:24:35.477 - amici.swig_wrappers - DEBUG - [vvDD_10][cvodes:cvHandleFailure:ERR_FAILURE] At t = 0.544812 and h = 1.07346e-07, the error test failed repeatedly or with |h| = hmin.
2024-11-21 15:24:35.478 - amici.swig_wrappers - ERROR - [vvDD_10][FORWARD_FAILURE] AMICI forward simulation failed at t = 0.544812: AMICI failed to integrate the forward problem
2024-11-21 15:24:35.943 - amici.swig_wrappers - DEBUG - [vvDD_1][cvodes:CVode:TOO_MUCH_WORK] At t = 3.06528, mxstep steps taken before reaching tout.
2024-11-21 15:24:35.943 - amici.swig_wrappers - ERROR - [vvDD_1][FORWARD_FAILURE] AMICI forward simulation failed at t = 3.06528: AMICI failed to integrate the forward problem
2024-11-21 15:24:35.969 - amici.swig_wrappers - DEBUG - [vvDD_2][cvodes:CVode:TOO_MUCH_WORK] At t = 1.88935, mxstep steps taken before reaching tout.
2024-11-21 15:24:35.969 - amici.swig_wrappers - ERROR - [vvDD_2][FORWARD_FAILURE] AMICI forward simulation failed at t = 1.88935: AMICI failed to integrate the forward problem
2024-11-21 15:24:36.137 - amici.swig_wrappers - DEBUG - [vvDD_2][cvodes:CVode:TOO_MUCH_WORK] At t = 2.02744, mxstep steps taken before reaching tout.
2024-11-21 15:24:36.137 - amici.swig_wrappers - ERROR - [vvDD_2][FORWARD_FAILURE] AMICI forward simulation failed at t = 2.02744: AMICI failed to integrate the forward problem
2024-11-21 15:24:36.773 - amici.swig_wrappers - DEBUG - [vvDD_1][cvodes:CVode:TOO_MUCH_WORK] At t = 0.0101409, mxstep steps taken before reaching tout.
2024-11-21 15:24:36.773 - amici.swig_wrappers - ERROR - [vvDD_1][FORWARD_FAILURE] AMICI forward simulation failed at t = 0.0101409: AMICI failed to integrate the forward problem
2024-11-21 15:24:36.801 - amici.swig_wrappers - DEBUG - [vvDD_5][cvodes:cvHandleFailure:ERR_FAILURE] At t = 0.76805 and h = 1.42778e-07, the error test failed repeatedly or with |h| = hmin.
2024-11-21 15:24:36.801 - amici.swig_wrappers - ERROR - [vvDD_5][FORWARD_FAILURE] AMICI forward simulation failed at t = 0.76805: AMICI failed to integrate the forward problem
2024-11-21 15:24:36.804 - amici.swig_wrappers - DEBUG - [vvDD_10][cvodes:cvHandleFailure:ERR_FAILURE] At t = 0.973006 and h = 9.09542e-08, the error test failed repeatedly or with |h| = hmin.
2024-11-21 15:24:36.804 - amici.swig_wrappers - ERROR - [vvDD_10][FORWARD_FAILURE] AMICI forward simulation failed at t = 0.973006: AMICI failed to integrate the forward problem
2024-11-21 15:24:37.061 - amici.swig_wrappers - DEBUG - [vvDD_2][cvodes:CVode:TOO_MUCH_WORK] At t = 1.45733, mxstep steps taken before reaching tout.
2024-11-21 15:24:37.061 - amici.swig_wrappers - ERROR - [vvDD_2][FORWARD_FAILURE] AMICI forward simulation failed at t = 1.45733: AMICI failed to integrate the forward problem
2024-11-21 15:24:37.221 - amici.swig_wrappers - DEBUG - [vvDD_1][cvodes:CVode:TOO_MUCH_WORK] At t = 3.79239, mxstep steps taken before reaching tout.
2024-11-21 15:24:37.221 - amici.swig_wrappers - ERROR - [vvDD_1][FORWARD_FAILURE] AMICI forward simulation failed at t = 3.79239: AMICI failed to integrate the forward problem
2024-11-21 15:24:37.345 - amici.swig_wrappers - DEBUG - [vvDD_1][cvodes:CVode:TOO_MUCH_WORK] At t = 3.96825, mxstep steps taken before reaching tout.
2024-11-21 15:24:37.345 - amici.swig_wrappers - ERROR - [vvDD_1][FORWARD_FAILURE] AMICI forward simulation failed at t = 3.96825: AMICI failed to integrate the forward problem
2024-11-21 15:24:37.465 - amici.swig_wrappers - DEBUG - [vvDD_1][cvodes:CVode:TOO_MUCH_WORK] At t = 3.75609, mxstep steps taken before reaching tout.
2024-11-21 15:24:37.466 - amici.swig_wrappers - ERROR - [vvDD_1][FORWARD_FAILURE] AMICI forward simulation failed at t = 3.75609: AMICI failed to integrate the forward problem
2024-11-21 15:24:37.768 - amici.swig_wrappers - DEBUG - [vvDD_2][cvodes:CVode:TOO_MUCH_WORK] At t = 1.27203, mxstep steps taken before reaching tout.
2024-11-21 15:24:37.769 - amici.swig_wrappers - ERROR - [vvDD_2][FORWARD_FAILURE] AMICI forward simulation failed at t = 1.27203: AMICI failed to integrate the forward problem
2024-11-21 15:24:38.199 - amici.swig_wrappers - DEBUG - [vvDD_1][cvodes:CVode:TOO_MUCH_WORK] At t = 3.64954, mxstep steps taken before reaching tout.
2024-11-21 15:24:38.199 - amici.swig_wrappers - ERROR - [vvDD_1][FORWARD_FAILURE] AMICI forward simulation failed at t = 3.64954: AMICI failed to integrate the forward problem
2024-11-21 15:24:38.417 - amici.swig_wrappers - DEBUG - [vvDD_2][cvodes:CVode:TOO_MUCH_WORK] At t = 1.52435, mxstep steps taken before reaching tout.
2024-11-21 15:24:38.417 - amici.swig_wrappers - ERROR - [vvDD_2][FORWARD_FAILURE] AMICI forward simulation failed at t = 1.52435: AMICI failed to integrate the forward problem
2024-11-21 15:24:38.718 - amici.swig_wrappers - DEBUG - [vvDD_7][cvodes:cvHandleFailure:ERR_FAILURE] At t = 1.65209 and h = 2.52973e-07, the error test failed repeatedly or with |h| = hmin.
2024-11-21 15:24:38.718 - amici.swig_wrappers - ERROR - [vvDD_7][FORWARD_FAILURE] AMICI forward simulation failed at t = 1.65209: AMICI failed to integrate the forward problem
2024-11-21 15:24:38.760 - amici.swig_wrappers - DEBUG - [vvDD_5][cvodes:cvHandleFailure:ERR_FAILURE] At t = 0.908292 and h = 5.03317e-07, the error test failed repeatedly or with |h| = hmin.
2024-11-21 15:24:38.760 - amici.swig_wrappers - ERROR - [vvDD_5][FORWARD_FAILURE] AMICI forward simulation failed at t = 0.908292: AMICI failed to integrate the forward problem
2024-11-21 15:24:38.833 - amici.swig_wrappers - DEBUG - [vvDD_10][cvodes:cvHandleFailure:ERR_FAILURE] At t = 1.63421 and h = 1.84484e-07, the error test failed repeatedly or with |h| = hmin.
2024-11-21 15:24:38.833 - amici.swig_wrappers - ERROR - [vvDD_10][FORWARD_FAILURE] AMICI forward simulation failed at t = 1.63421: AMICI failed to integrate the forward problem
2024-11-21 15:24:39.084 - amici.swig_wrappers - DEBUG - [vvDD_2][cvodes:CVode:TOO_MUCH_WORK] At t = 1.62031, mxstep steps taken before reaching tout.
2024-11-21 15:24:39.084 - amici.swig_wrappers - ERROR - [vvDD_2][FORWARD_FAILURE] AMICI forward simulation failed at t = 1.62031: AMICI failed to integrate the forward problem
2024-11-21 15:24:39.471 - amici.swig_wrappers - DEBUG - [vvDD_2][cvodes:CVode:TOO_MUCH_WORK] At t = 2.7386, mxstep steps taken before reaching tout.
2024-11-21 15:24:39.471 - amici.swig_wrappers - ERROR - [vvDD_2][FORWARD_FAILURE] AMICI forward simulation failed at t = 2.7386: AMICI failed to integrate the forward problem
2024-11-21 15:24:39.520 - amici.swig_wrappers - DEBUG - [vvDD_1][cvodes:CVode:TOO_MUCH_WORK] At t = 3.65126, mxstep steps taken before reaching tout.
2024-11-21 15:24:39.520 - amici.swig_wrappers - ERROR - [vvDD_1][FORWARD_FAILURE] AMICI forward simulation failed at t = 3.65126: AMICI failed to integrate the forward problem
2024-11-21 15:24:39.627 - amici.swig_wrappers - DEBUG - [vvDD_2][cvodes:CVode:TOO_MUCH_WORK] At t = 3.33672, mxstep steps taken before reaching tout.
2024-11-21 15:24:39.627 - amici.swig_wrappers - ERROR - [vvDD_2][FORWARD_FAILURE] AMICI forward simulation failed at t = 3.33672: AMICI failed to integrate the forward problem
2024-11-21 15:24:39.643 - amici.swig_wrappers - DEBUG - [vvDD_1][cvodes:CVode:TOO_MUCH_WORK] At t = 3.89629, mxstep steps taken before reaching tout.
2024-11-21 15:24:39.643 - amici.swig_wrappers - ERROR - [vvDD_1][FORWARD_FAILURE] AMICI forward simulation failed at t = 3.89629: AMICI failed to integrate the forward problem
2024-11-21 15:24:39.739 - amici.swig_wrappers - DEBUG - [vvDD_2][cvodes:CVode:TOO_MUCH_WORK] At t = 1.68405, mxstep steps taken before reaching tout.
2024-11-21 15:24:39.739 - amici.swig_wrappers - ERROR - [vvDD_2][FORWARD_FAILURE] AMICI forward simulation failed at t = 1.68405: AMICI failed to integrate the forward problem
2024-11-21 15:24:39.767 - amici.swig_wrappers - DEBUG - [vvDD_1][cvodes:CVode:TOO_MUCH_WORK] At t = 3.98973, mxstep steps taken before reaching tout.
2024-11-21 15:24:39.767 - amici.swig_wrappers - ERROR - [vvDD_1][FORWARD_FAILURE] AMICI forward simulation failed at t = 3.98973: AMICI failed to integrate the forward problem
2024-11-21 15:24:39.790 - amici.swig_wrappers - DEBUG - [vvDD_3][cvodes:CVode:TOO_MUCH_WORK] At t = 3.85418, mxstep steps taken before reaching tout.
2024-11-21 15:24:39.790 - amici.swig_wrappers - ERROR - [vvDD_3][FORWARD_FAILURE] AMICI forward simulation failed at t = 3.85418: AMICI failed to integrate the forward problem
2024-11-21 15:24:39.891 - amici.swig_wrappers - DEBUG - [vvDD_1][cvodes:CVode:TOO_MUCH_WORK] At t = 3.47026, mxstep steps taken before reaching tout.
2024-11-21 15:24:39.891 - amici.swig_wrappers - ERROR - [vvDD_1][FORWARD_FAILURE] AMICI forward simulation failed at t = 3.47026: AMICI failed to integrate the forward problem
2024-11-21 15:24:40.014 - amici.swig_wrappers - DEBUG - [vvDD_1][cvodes:CVode:TOO_MUCH_WORK] At t = 3.79008, mxstep steps taken before reaching tout.
2024-11-21 15:24:40.014 - amici.swig_wrappers - ERROR - [vvDD_1][FORWARD_FAILURE] AMICI forward simulation failed at t = 3.79008: AMICI failed to integrate the forward problem
2024-11-21 15:24:40.100 - amici.swig_wrappers - DEBUG - [vvDD_10][cvodes:cvHandleFailure:ERR_FAILURE] At t = 1.58754 and h = 1.30027e-07, the error test failed repeatedly or with |h| = hmin.
2024-11-21 15:24:40.100 - amici.swig_wrappers - ERROR - [vvDD_10][FORWARD_FAILURE] AMICI forward simulation failed at t = 1.58754: AMICI failed to integrate the forward problem
2024-11-21 15:24:40.370 - amici.swig_wrappers - DEBUG - [vvDD_8][cvodes:CVode:TOO_MUCH_WORK] At t = 3.74626, mxstep steps taken before reaching tout.
2024-11-21 15:24:40.370 - amici.swig_wrappers - ERROR - [vvDD_8][FORWARD_FAILURE] AMICI forward simulation failed at t = 3.74626: AMICI failed to integrate the forward problem
2024-11-21 15:24:40.387 - amici.swig_wrappers - DEBUG - [vvDD_2][cvodes:CVode:TOO_MUCH_WORK] At t = 2.10217, mxstep steps taken before reaching tout.
2024-11-21 15:24:40.387 - amici.swig_wrappers - ERROR - [vvDD_2][FORWARD_FAILURE] AMICI forward simulation failed at t = 2.10217: AMICI failed to integrate the forward problem
2024-11-21 15:24:40.784 - amici.swig_wrappers - DEBUG - [vvDD_8][cvodes:CVode:TOO_MUCH_WORK] At t = 3.47101, mxstep steps taken before reaching tout.
2024-11-21 15:24:40.784 - amici.swig_wrappers - ERROR - [vvDD_8][FORWARD_FAILURE] AMICI forward simulation failed at t = 3.47101: AMICI failed to integrate the forward problem
2024-11-21 15:24:40.791 - amici.swig_wrappers - DEBUG - [vvDD_1][cvodes:CVode:TOO_MUCH_WORK] At t = 0.0198962, mxstep steps taken before reaching tout.
2024-11-21 15:24:40.791 - amici.swig_wrappers - ERROR - [vvDD_1][FORWARD_FAILURE] AMICI forward simulation failed at t = 0.0198962: AMICI failed to integrate the forward problem
2024-11-21 15:24:41.036 - amici.swig_wrappers - DEBUG - [vvDD_2][cvodes:CVode:TOO_MUCH_WORK] At t = 1.53399, mxstep steps taken before reaching tout.
2024-11-21 15:24:41.037 - amici.swig_wrappers - ERROR - [vvDD_2][FORWARD_FAILURE] AMICI forward simulation failed at t = 1.53399: AMICI failed to integrate the forward problem
2024-11-21 15:24:41.040 - amici.swig_wrappers - DEBUG - [vvDD_8][cvodes:CVode:TOO_MUCH_WORK] At t = 2.8343, mxstep steps taken before reaching tout.
2024-11-21 15:24:41.040 - amici.swig_wrappers - ERROR - [vvDD_8][FORWARD_FAILURE] AMICI forward simulation failed at t = 2.8343: AMICI failed to integrate the forward problem
2024-11-21 15:24:41.047 - amici.swig_wrappers - DEBUG - [vvDD_1][cvodes:CVode:TOO_MUCH_WORK] At t = 0.00092669, mxstep steps taken before reaching tout.
2024-11-21 15:24:41.047 - amici.swig_wrappers - ERROR - [vvDD_1][FORWARD_FAILURE] AMICI forward simulation failed at t = 0.00092669: AMICI failed to integrate the forward problem
2024-11-21 15:24:41.065 - amici.swig_wrappers - DEBUG - [vvDD_4][cvodes:CVode:TOO_MUCH_WORK] At t = 3.94615, mxstep steps taken before reaching tout.
2024-11-21 15:24:41.066 - amici.swig_wrappers - ERROR - [vvDD_4][FORWARD_FAILURE] AMICI forward simulation failed at t = 3.94615: AMICI failed to integrate the forward problem
2024-11-21 15:24:41.270 - amici.swig_wrappers - DEBUG - [vvDD_1][cvodes:CVode:TOO_MUCH_WORK] At t = 1.38215, mxstep steps taken before reaching tout.
2024-11-21 15:24:41.270 - amici.swig_wrappers - ERROR - [vvDD_1][FORWARD_FAILURE] AMICI forward simulation failed at t = 1.38215: AMICI failed to integrate the forward problem
2024-11-21 15:24:41.305 - amici.swig_wrappers - DEBUG - [vvDD_1][cvodes:CVode:TOO_MUCH_WORK] At t = 0.141509, mxstep steps taken before reaching tout.
2024-11-21 15:24:41.305 - amici.swig_wrappers - ERROR - [vvDD_1][FORWARD_FAILURE] AMICI forward simulation failed at t = 0.141509: AMICI failed to integrate the forward problem
2024-11-21 15:24:41.413 - amici.swig_wrappers - DEBUG - [vvDD_5][cvodes:cvHandleFailure:ERR_FAILURE] At t = 3.42245 and h = 2.82525e-07, the error test failed repeatedly or with |h| = hmin.
2024-11-21 15:24:41.413 - amici.swig_wrappers - ERROR - [vvDD_5][FORWARD_FAILURE] AMICI forward simulation failed at t = 3.42245: AMICI failed to integrate the forward problem
2024-11-21 15:24:41.435 - amici.swig_wrappers - DEBUG - [vvDD_8][cvodes:CVode:TOO_MUCH_WORK] At t = 3.77857, mxstep steps taken before reaching tout.
2024-11-21 15:24:41.435 - amici.swig_wrappers - ERROR - [vvDD_8][FORWARD_FAILURE] AMICI forward simulation failed at t = 3.77857: AMICI failed to integrate the forward problem
2024-11-21 15:24:41.560 - amici.swig_wrappers - DEBUG - [vvDD_1][cvodes:CVode:TOO_MUCH_WORK] At t = 0.493951, mxstep steps taken before reaching tout.
2024-11-21 15:24:41.560 - amici.swig_wrappers - ERROR - [vvDD_1][FORWARD_FAILURE] AMICI forward simulation failed at t = 0.493951: AMICI failed to integrate the forward problem
2024-11-21 15:24:41.712 - amici.swig_wrappers - DEBUG - [vvDD_2][cvodes:CVode:TOO_MUCH_WORK] At t = 1.67214, mxstep steps taken before reaching tout.
2024-11-21 15:24:41.712 - amici.swig_wrappers - ERROR - [vvDD_2][FORWARD_FAILURE] AMICI forward simulation failed at t = 1.67214: AMICI failed to integrate the forward problem
2024-11-21 15:24:41.825 - amici.swig_wrappers - DEBUG - [vvDD_1][cvodes:CVode:TOO_MUCH_WORK] At t = 3.96914, mxstep steps taken before reaching tout.
2024-11-21 15:24:41.825 - amici.swig_wrappers - ERROR - [vvDD_1][FORWARD_FAILURE] AMICI forward simulation failed at t = 3.96914: AMICI failed to integrate the forward problem
2024-11-21 15:24:41.855 - amici.swig_wrappers - DEBUG - [vvDD_1][cvodes:CVode:TOO_MUCH_WORK] At t = 0.0166014, mxstep steps taken before reaching tout.
2024-11-21 15:24:41.855 - amici.swig_wrappers - ERROR - [vvDD_1][FORWARD_FAILURE] AMICI forward simulation failed at t = 0.0166014: AMICI failed to integrate the forward problem
2024-11-21 15:24:41.876 - amici.swig_wrappers - DEBUG - [vvDD_8][cvodes:cvHandleFailure:ERR_FAILURE] At t = 3.59869 and h = 7.92986e-07, the error test failed repeatedly or with |h| = hmin.
2024-11-21 15:24:41.876 - amici.swig_wrappers - ERROR - [vvDD_8][FORWARD_FAILURE] AMICI forward simulation failed at t = 3.59869: AMICI failed to integrate the forward problem
2024-11-21 15:24:41.968 - amici.swig_wrappers - DEBUG - [vvDD_9][cvodes:cvHandleFailure:ERR_FAILURE] At t = 1.59774 and h = 5.17745e-07, the error test failed repeatedly or with |h| = hmin.
2024-11-21 15:24:41.968 - amici.swig_wrappers - ERROR - [vvDD_9][FORWARD_FAILURE] AMICI forward simulation failed at t = 1.59774: AMICI failed to integrate the forward problem
2024-11-21 15:24:42.058 - amici.swig_wrappers - DEBUG - [vvDD_8][cvodes:CVode:TOO_MUCH_WORK] At t = 3.01681, mxstep steps taken before reaching tout.
2024-11-21 15:24:42.058 - amici.swig_wrappers - ERROR - [vvDD_8][FORWARD_FAILURE] AMICI forward simulation failed at t = 3.01681: AMICI failed to integrate the forward problem
2024-11-21 15:24:42.119 - amici.swig_wrappers - DEBUG - [vvDD_1][cvodes:CVode:TOO_MUCH_WORK] At t = 0.000470755, mxstep steps taken before reaching tout.
2024-11-21 15:24:42.119 - amici.swig_wrappers - ERROR - [vvDD_1][FORWARD_FAILURE] AMICI forward simulation failed at t = 0.000470755: AMICI failed to integrate the forward problem
2024-11-21 15:24:42.420 - amici.swig_wrappers - DEBUG - [vvDD_2][cvodes:CVode:TOO_MUCH_WORK] At t = 1.57593, mxstep steps taken before reaching tout.
2024-11-21 15:24:42.420 - amici.swig_wrappers - ERROR - [vvDD_2][FORWARD_FAILURE] AMICI forward simulation failed at t = 1.57593: AMICI failed to integrate the forward problem
2024-11-21 15:24:42.506 - amici.swig_wrappers - DEBUG - [vvDD_8][cvodes:CVode:TOO_MUCH_WORK] At t = 2.95918, mxstep steps taken before reaching tout.
2024-11-21 15:24:42.506 - amici.swig_wrappers - ERROR - [vvDD_8][FORWARD_FAILURE] AMICI forward simulation failed at t = 2.95918: AMICI failed to integrate the forward problem
2024-11-21 15:24:42.721 - amici.swig_wrappers - DEBUG - [vvDD_3][cvodes:cvHandleFailure:ERR_FAILURE] At t = 1.89639 and h = 6.21608e-07, the error test failed repeatedly or with |h| = hmin.
2024-11-21 15:24:42.721 - amici.swig_wrappers - ERROR - [vvDD_3][FORWARD_FAILURE] AMICI forward simulation failed at t = 1.89639: AMICI failed to integrate the forward problem
2024-11-21 15:24:42.744 - amici.swig_wrappers - DEBUG - [vvDD_8][cvodes:CVode:TOO_MUCH_WORK] At t = 2.24974, mxstep steps taken before reaching tout.
2024-11-21 15:24:42.744 - amici.swig_wrappers - ERROR - [vvDD_8][FORWARD_FAILURE] AMICI forward simulation failed at t = 2.24974: AMICI failed to integrate the forward problem
```
