## Supplementary material for "Parameter Estimation and Model Selection for the Quantitative Analysis of Oncolytic Virus Therapy in Zebrafish^⋆^": All additional figures and results, together with all SBML and PEtab files, and the code and instructions to perform all analyses: individual_based_age_of_infection_model.out (part 2 of 5)

```
2024-11-21 15:24:42.976 - amici.swig_wrappers - DEBUG - [vvDD_8][cvodes:CVode:TOO_MUCH_WORK] At t = 3.6416, mxstep steps taken before reaching tout.
2024-11-21 15:24:42.976 - amici.swig_wrappers - ERROR - [vvDD_8][FORWARD_FAILURE] AMICI forward simulation failed at t = 3.6416: AMICI failed to integrate the forward problem
2024-11-21 15:24:43.103 - amici.swig_wrappers - DEBUG - [vvDD_2][cvodes:CVode:TOO_MUCH_WORK] At t = 1.88745, mxstep steps taken before reaching tout.
2024-11-21 15:24:43.103 - amici.swig_wrappers - ERROR - [vvDD_2][FORWARD_FAILURE] AMICI forward simulation failed at t = 1.88745: AMICI failed to integrate the forward problem
2024-11-21 15:24:43.124 - amici.swig_wrappers - DEBUG - [vvDD_4][cvodes:CVode:TOO_MUCH_WORK] At t = 2.19091, mxstep steps taken before reaching tout.
2024-11-21 15:24:43.124 - amici.swig_wrappers - ERROR - [vvDD_4][FORWARD_FAILURE] AMICI forward simulation failed at t = 2.19091: AMICI failed to integrate the forward problem
2024-11-21 15:24:43.231 - amici.swig_wrappers - DEBUG - [vvDD_10][cvodes:CVode:TOO_MUCH_WORK] At t = 3.77653, mxstep steps taken before reaching tout.
2024-11-21 15:24:43.231 - amici.swig_wrappers - ERROR - [vvDD_10][FORWARD_FAILURE] AMICI forward simulation failed at t = 3.77653: AMICI failed to integrate the forward problem
2024-11-21 15:24:43.273 - amici.swig_wrappers - DEBUG - [vvDD_8][cvodes:cvHandleFailure:ERR_FAILURE] At t = 0.385214 and h = 1.46014e-07, the error test failed repeatedly or with |h| = hmin.
2024-11-21 15:24:43.273 - amici.swig_wrappers - ERROR - [vvDD_8][FORWARD_FAILURE] AMICI forward simulation failed at t = 0.385214: AMICI failed to integrate the forward problem
2024-11-21 15:24:43.406 - amici.swig_wrappers - DEBUG - [vvDD_7][cvodes:cvHandleFailure:ERR_FAILURE] At t = 0.783268 and h = 2.74796e-07, the error test failed repeatedly or with |h| = hmin.
2024-11-21 15:24:43.406 - amici.swig_wrappers - ERROR - [vvDD_7][FORWARD_FAILURE] AMICI forward simulation failed at t = 0.783268: AMICI failed to integrate the forward problem
2024-11-21 15:24:43.769 - amici.swig_wrappers - DEBUG - [vvDD_8][cvodes:CVode:TOO_MUCH_WORK] At t = 3.23503, mxstep steps taken before reaching tout.
2024-11-21 15:24:43.769 - amici.swig_wrappers - ERROR - [vvDD_8][FORWARD_FAILURE] AMICI forward simulation failed at t = 3.23503: AMICI failed to integrate the forward problem
2024-11-21 15:24:43.780 - amici.swig_wrappers - DEBUG - [vvDD_2][cvodes:CVode:TOO_MUCH_WORK] At t = 1.69516, mxstep steps taken before reaching tout.
2024-11-21 15:24:43.780 - amici.swig_wrappers - ERROR - [vvDD_2][FORWARD_FAILURE] AMICI forward simulation failed at t = 1.69516: AMICI failed to integrate the forward problem
2024-11-21 15:24:44.152 - amici.swig_wrappers - DEBUG - [vvDD_5][cvodes:cvHandleFailure:ERR_FAILURE] At t = 0.68402 and h = 2.00097e-07, the error test failed repeatedly or with |h| = hmin.
2024-11-21 15:24:44.152 - amici.swig_wrappers - ERROR - [vvDD_5][FORWARD_FAILURE] AMICI forward simulation failed at t = 0.68402: AMICI failed to integrate the forward problem
2024-11-21 15:24:44.202 - amici.swig_wrappers - DEBUG - [vvDD_8][cvodes:CVode:TOO_MUCH_WORK] At t = 3.55728, mxstep steps taken before reaching tout.
2024-11-21 15:24:44.202 - amici.swig_wrappers - ERROR - [vvDD_8][FORWARD_FAILURE] AMICI forward simulation failed at t = 3.55728: AMICI failed to integrate the forward problem
2024-11-21 15:24:44.264 - amici.swig_wrappers - DEBUG - [vvDD_3][cvodes:cvHandleFailure:ERR_FAILURE] At t = 0.688013 and h = 3.98877e-07, the error test failed repeatedly or with |h| = hmin.
2024-11-21 15:24:44.265 - amici.swig_wrappers - ERROR - [vvDD_3][FORWARD_FAILURE] AMICI forward simulation failed at t = 0.688013: AMICI failed to integrate the forward problem
2024-11-21 15:24:44.430 - amici.swig_wrappers - DEBUG - [vvDD_2][cvodes:CVode:TOO_MUCH_WORK] At t = 2.0899, mxstep steps taken before reaching tout.
2024-11-21 15:24:44.430 - amici.swig_wrappers - ERROR - [vvDD_2][FORWARD_FAILURE] AMICI forward simulation failed at t = 2.0899: AMICI failed to integrate the forward problem
2024-11-21 15:24:44.437 - amici.swig_wrappers - DEBUG - [vvDD_8][cvodes:CVode:TOO_MUCH_WORK] At t = 3.89091, mxstep steps taken before reaching tout.
2024-11-21 15:24:44.437 - amici.swig_wrappers - ERROR - [vvDD_8][FORWARD_FAILURE] AMICI forward simulation failed at t = 3.89091: AMICI failed to integrate the forward problem
2024-11-21 15:24:44.470 - amici.swig_wrappers - DEBUG - [vvDD_5][cvodes:cvHandleFailure:ERR_FAILURE] At t = 0.687087 and h = 2.95992e-07, the error test failed repeatedly or with |h| = hmin.
2024-11-21 15:24:44.470 - amici.swig_wrappers - ERROR - [vvDD_5][FORWARD_FAILURE] AMICI forward simulation failed at t = 0.687087: AMICI failed to integrate the forward problem
2024-11-21 15:24:44.516 - amici.swig_wrappers - DEBUG - [vvDD_7][cvodes:CVode:TOO_MUCH_WORK] At t = 3.76291, mxstep steps taken before reaching tout.
2024-11-21 15:24:44.516 - amici.swig_wrappers - ERROR - [vvDD_7][FORWARD_FAILURE] AMICI forward simulation failed at t = 3.76291: AMICI failed to integrate the forward problem
2024-11-21 15:24:44.884 - amici.swig_wrappers - DEBUG - [vvDD_8][cvodes:CVode:TOO_MUCH_WORK] At t = 3.79169, mxstep steps taken before reaching tout.
2024-11-21 15:24:44.884 - amici.swig_wrappers - ERROR - [vvDD_8][FORWARD_FAILURE] AMICI forward simulation failed at t = 3.79169: AMICI failed to integrate the forward problem
2024-11-21 15:24:44.958 - amici.swig_wrappers - DEBUG - [vvDD_5][cvodes:CVode:TOO_MUCH_WORK] At t = 3.70019, mxstep steps taken before reaching tout.
2024-11-21 15:24:44.958 - amici.swig_wrappers - ERROR - [vvDD_5][FORWARD_FAILURE] AMICI forward simulation failed at t = 3.70019: AMICI failed to integrate the forward problem
2024-11-21 15:24:45.086 - amici.swig_wrappers - DEBUG - [vvDD_2][cvodes:CVode:TOO_MUCH_WORK] At t = 1.94388, mxstep steps taken before reaching tout.
2024-11-21 15:24:45.086 - amici.swig_wrappers - ERROR - [vvDD_2][FORWARD_FAILURE] AMICI forward simulation failed at t = 1.94388: AMICI failed to integrate the forward problem
2024-11-21 15:24:45.119 - amici.swig_wrappers - DEBUG - [vvDD_8][cvodes:CVode:TOO_MUCH_WORK] At t = 3.57536, mxstep steps taken before reaching tout.
2024-11-21 15:24:45.119 - amici.swig_wrappers - ERROR - [vvDD_8][FORWARD_FAILURE] AMICI forward simulation failed at t = 3.57536: AMICI failed to integrate the forward problem
2024-11-21 15:24:45.332 - amici.swig_wrappers - DEBUG - [vvDD_10][cvodes:CVode:TOO_MUCH_WORK] At t = 3.18177, mxstep steps taken before reaching tout.
2024-11-21 15:24:45.333 - amici.swig_wrappers - ERROR - [vvDD_10][FORWARD_FAILURE] AMICI forward simulation failed at t = 3.18177: AMICI failed to integrate the forward problem
2024-11-21 15:24:45.356 - amici.swig_wrappers - DEBUG - [vvDD_8][cvodes:CVode:TOO_MUCH_WORK] At t = 3.99825, mxstep steps taken before reaching tout.
2024-11-21 15:24:45.357 - amici.swig_wrappers - ERROR - [vvDD_8][FORWARD_FAILURE] AMICI forward simulation failed at t = 3.99825: AMICI failed to integrate the forward problem
2024-11-21 15:24:45.362 - amici.swig_wrappers - DEBUG - [vvDD_2][cvodes:cvHandleFailure:ERR_FAILURE] At t = 0.630398 and h = 2.15235e-07, the error test failed repeatedly or with |h| = hmin.
2024-11-21 15:24:45.362 - amici.swig_wrappers - ERROR - [vvDD_2][FORWARD_FAILURE] AMICI forward simulation failed at t = 0.630398: AMICI failed to integrate the forward problem
2024-11-21 15:24:45.555 - amici.swig_wrappers - DEBUG - [vvDD_1][cvodes:CVode:TOO_MUCH_WORK] At t = 3.4674, mxstep steps taken before reaching tout.
2024-11-21 15:24:45.555 - amici.swig_wrappers - ERROR - [vvDD_1][FORWARD_FAILURE] AMICI forward simulation failed at t = 3.4674: AMICI failed to integrate the forward problem
2024-11-21 15:24:45.593 - amici.swig_wrappers - DEBUG - [vvDD_8][cvodes:CVode:TOO_MUCH_WORK] At t = 3.46749, mxstep steps taken before reaching tout.
2024-11-21 15:24:45.593 - amici.swig_wrappers - ERROR - [vvDD_8][FORWARD_FAILURE] AMICI forward simulation failed at t = 3.46749: AMICI failed to integrate the forward problem
2024-11-21 15:24:45.799 - amici.swig_wrappers - DEBUG - [vvDD_1][cvodes:CVode:TOO_MUCH_WORK] At t = 3.56685, mxstep steps taken before reaching tout.
2024-11-21 15:24:45.799 - amici.swig_wrappers - ERROR - [vvDD_1][FORWARD_FAILURE] AMICI forward simulation failed at t = 3.56685: AMICI failed to integrate the forward problem
2024-11-21 15:24:45.829 - amici.swig_wrappers - DEBUG - [vvDD_8][cvodes:CVode:TOO_MUCH_WORK] At t = 3.43918, mxstep steps taken before reaching tout.
2024-11-21 15:24:45.829 - amici.swig_wrappers - ERROR - [vvDD_8][FORWARD_FAILURE] AMICI forward simulation failed at t = 3.43918: AMICI failed to integrate the forward problem
2024-11-21 15:24:46.020 - amici.swig_wrappers - DEBUG - [vvDD_2][cvodes:CVode:TOO_MUCH_WORK] At t = 1.85021, mxstep steps taken before reaching tout.
2024-11-21 15:24:46.020 - amici.swig_wrappers - ERROR - [vvDD_2][FORWARD_FAILURE] AMICI forward simulation failed at t = 1.85021: AMICI failed to integrate the forward problem
2024-11-21 15:24:46.031 - amici.swig_wrappers - DEBUG - [vvDD_1][cvodes:CVode:TOO_MUCH_WORK] At t = 0.0244852, mxstep steps taken before reaching tout.
2024-11-21 15:24:46.031 - amici.swig_wrappers - ERROR - [vvDD_1][FORWARD_FAILURE] AMICI forward simulation failed at t = 0.0244852: AMICI failed to integrate the forward problem
2024-11-21 15:24:46.062 - amici.swig_wrappers - DEBUG - [vvDD_8][cvodes:CVode:TOO_MUCH_WORK] At t = 3.36766, mxstep steps taken before reaching tout.
2024-11-21 15:24:46.062 - amici.swig_wrappers - ERROR - [vvDD_8][FORWARD_FAILURE] AMICI forward simulation failed at t = 3.36766: AMICI failed to integrate the forward problem
2024-11-21 15:24:46.064 - amici.swig_wrappers - DEBUG - [vvDD_10][cvodes:CVode:TOO_MUCH_WORK] At t = 2.27513, mxstep steps taken before reaching tout.
2024-11-21 15:24:46.065 - amici.swig_wrappers - ERROR - [vvDD_10][FORWARD_FAILURE] AMICI forward simulation failed at t = 2.27513: AMICI failed to integrate the forward problem
2024-11-21 15:24:46.175 - amici.swig_wrappers - DEBUG - [vvDD_1][cvodes:cvHandleFailure:ERR_FAILURE] At t = 0.62839 and h = 2.90036e-07, the error test failed repeatedly or with |h| = hmin.
2024-11-21 15:24:46.175 - amici.swig_wrappers - ERROR - [vvDD_1][FORWARD_FAILURE] AMICI forward simulation failed at t = 0.62839: AMICI failed to integrate the forward problem
2024-11-21 15:24:46.234 - amici.swig_wrappers - DEBUG - [vvDD_3][cvodes:CVode:TOO_MUCH_WORK] At t = 2.85097, mxstep steps taken before reaching tout.
2024-11-21 15:24:46.234 - amici.swig_wrappers - ERROR - [vvDD_3][FORWARD_FAILURE] AMICI forward simulation failed at t = 2.85097: AMICI failed to integrate the forward problem
2024-11-21 15:24:46.306 - amici.swig_wrappers - DEBUG - [vvDD_8][cvodes:CVode:TOO_MUCH_WORK] At t = 3.4091, mxstep steps taken before reaching tout.
2024-11-21 15:24:46.306 - amici.swig_wrappers - ERROR - [vvDD_8][FORWARD_FAILURE] AMICI forward simulation failed at t = 3.4091: AMICI failed to integrate the forward problem
2024-11-21 15:24:46.447 - amici.swig_wrappers - DEBUG - [vvDD_2][cvodes:CVode:TOO_MUCH_WORK] At t = 2.04787, mxstep steps taken before reaching tout.
2024-11-21 15:24:46.447 - amici.swig_wrappers - ERROR - [vvDD_2][FORWARD_FAILURE] AMICI forward simulation failed at t = 2.04787: AMICI failed to integrate the forward problem
2024-11-21 15:24:46.538 - amici.swig_wrappers - DEBUG - [vvDD_8][cvodes:CVode:TOO_MUCH_WORK] At t = 3.96444, mxstep steps taken before reaching tout.
2024-11-21 15:24:46.538 - amici.swig_wrappers - ERROR - [vvDD_8][FORWARD_FAILURE] AMICI forward simulation failed at t = 3.96444: AMICI failed to integrate the forward problem
2024-11-21 15:24:46.564 - amici.swig_wrappers - DEBUG - [vvDD_4][cvodes:CVode:TOO_MUCH_WORK] At t = 3.41156, mxstep steps taken before reaching tout.
2024-11-21 15:24:46.564 - amici.swig_wrappers - ERROR - [vvDD_4][FORWARD_FAILURE] AMICI forward simulation failed at t = 3.41156: AMICI failed to integrate the forward problem
2024-11-21 15:24:46.598 - amici.swig_wrappers - DEBUG - [vvDD_1][cvodes:CVode:TOO_MUCH_WORK] At t = 3.44096, mxstep steps taken before reaching tout.
2024-11-21 15:24:46.598 - amici.swig_wrappers - ERROR - [vvDD_1][FORWARD_FAILURE] AMICI forward simulation failed at t = 3.44096: AMICI failed to integrate the forward problem
2024-11-21 15:24:46.736 - amici.swig_wrappers - DEBUG - [vvDD_3][cvodes:CVode:TOO_MUCH_WORK] At t = 3.09821, mxstep steps taken before reaching tout.
2024-11-21 15:24:46.736 - amici.swig_wrappers - ERROR - [vvDD_3][FORWARD_FAILURE] AMICI forward simulation failed at t = 3.09821: AMICI failed to integrate the forward problem
2024-11-21 15:24:46.746 - amici.swig_wrappers - DEBUG - [vvDD_1][cvodes:cvHandleFailure:ERR_FAILURE] At t = 0.625928 and h = 2.04368e-07, the error test failed repeatedly or with |h| = hmin.
2024-11-21 15:24:46.746 - amici.swig_wrappers - ERROR - [vvDD_1][FORWARD_FAILURE] AMICI forward simulation failed at t = 0.625928: AMICI failed to integrate the forward problem
2024-11-21 15:24:46.773 - amici.swig_wrappers - DEBUG - [vvDD_8][cvodes:CVode:TOO_MUCH_WORK] At t = 2.98894, mxstep steps taken before reaching tout.
2024-11-21 15:24:46.773 - amici.swig_wrappers - ERROR - [vvDD_8][FORWARD_FAILURE] AMICI forward simulation failed at t = 2.98894: AMICI failed to integrate the forward problem
2024-11-21 15:24:46.808 - amici.swig_wrappers - DEBUG - [vvDD_7][cvodes:cvHandleFailure:ERR_FAILURE] At t = 0.626244 and h = 3.02934e-07, the error test failed repeatedly or with |h| = hmin.
2024-11-21 15:24:46.808 - amici.swig_wrappers - ERROR - [vvDD_7][FORWARD_FAILURE] AMICI forward simulation failed at t = 0.626244: AMICI failed to integrate the forward problem
2024-11-21 15:24:46.866 - amici.swig_wrappers - DEBUG - [vvDD_1][cvodes:CVode:TOO_MUCH_WORK] At t = 3.63569, mxstep steps taken before reaching tout.
2024-11-21 15:24:46.866 - amici.swig_wrappers - ERROR - [vvDD_1][FORWARD_FAILURE] AMICI forward simulation failed at t = 3.63569: AMICI failed to integrate the forward problem
2024-11-21 15:24:46.886 - amici.swig_wrappers - DEBUG - [vvDD_1][cvodes:CVode:TOO_MUCH_WORK] At t = 0.0863271, mxstep steps taken before reaching tout.
2024-11-21 15:24:46.886 - amici.swig_wrappers - ERROR - [vvDD_1][FORWARD_FAILURE] AMICI forward simulation failed at t = 0.0863271: AMICI failed to integrate the forward problem
2024-11-21 15:24:47.000 - amici.swig_wrappers - DEBUG - [vvDD_1][cvodes:CVode:TOO_MUCH_WORK] At t = 3.51965, mxstep steps taken before reaching tout.
2024-11-21 15:24:47.000 - amici.swig_wrappers - ERROR - [vvDD_1][FORWARD_FAILURE] AMICI forward simulation failed at t = 3.51965: AMICI failed to integrate the forward problem
2024-11-21 15:24:47.031 - amici.swig_wrappers - DEBUG - [vvDD_8][cvodes:cvHandleFailure:ERR_FAILURE] At t = 0.626702 and h = 3.07429e-07, the error test failed repeatedly or with |h| = hmin.
2024-11-21 15:24:47.031 - amici.swig_wrappers - ERROR - [vvDD_8][FORWARD_FAILURE] AMICI forward simulation failed at t = 0.626702: AMICI failed to integrate the forward problem
2024-11-21 15:24:47.092 - amici.swig_wrappers - DEBUG - [vvDD_7][cvodes:cvHandleFailure:ERR_FAILURE] At t = 0.626229 and h = 2.97246e-07, the error test failed repeatedly or with |h| = hmin.
2024-11-21 15:24:47.092 - amici.swig_wrappers - ERROR - [vvDD_7][FORWARD_FAILURE] AMICI forward simulation failed at t = 0.626229: AMICI failed to integrate the forward problem
2024-11-21 15:24:47.272 - amici.swig_wrappers - DEBUG - [vvDD_2][cvodes:CVode:TOO_MUCH_WORK] At t = 1.50219, mxstep steps taken before reaching tout.
2024-11-21 15:24:47.272 - amici.swig_wrappers - ERROR - [vvDD_2][FORWARD_FAILURE] AMICI forward simulation failed at t = 1.50219: AMICI failed to integrate the forward problem
2024-11-21 15:24:47.315 - amici.swig_wrappers - DEBUG - [vvDD_3][cvodes:CVode:TOO_MUCH_WORK] At t = 3.17679, mxstep steps taken before reaching tout.
2024-11-21 15:24:47.316 - amici.swig_wrappers - ERROR - [vvDD_3][FORWARD_FAILURE] AMICI forward simulation failed at t = 3.17679: AMICI failed to integrate the forward problem
2024-11-21 15:24:47.520 - amici.swig_wrappers - DEBUG - [vvDD_5][cvodes:CVode:TOO_MUCH_WORK] At t = 2.85579, mxstep steps taken before reaching tout.
2024-11-21 15:24:47.520 - amici.swig_wrappers - ERROR - [vvDD_5][FORWARD_FAILURE] AMICI forward simulation failed at t = 2.85579: AMICI failed to integrate the forward problem
2024-11-21 15:24:47.572 - amici.swig_wrappers - DEBUG - [vvDD_3][cvodes:CVode:TOO_MUCH_WORK] At t = 3.92872, mxstep steps taken before reaching tout.
2024-11-21 15:24:47.572 - amici.swig_wrappers - ERROR - [vvDD_3][FORWARD_FAILURE] AMICI forward simulation failed at t = 3.92872: AMICI failed to integrate the forward problem
2024-11-21 15:24:47.602 - amici.swig_wrappers - DEBUG - [vvDD_4][cvodes:cvHandleFailure:ERR_FAILURE] At t = 0.130516 and h = 4.03201e-08, the error test failed repeatedly or with |h| = hmin.
2024-11-21 15:24:47.602 - amici.swig_wrappers - ERROR - [vvDD_4][FORWARD_FAILURE] AMICI forward simulation failed at t = 0.130516: AMICI failed to integrate the forward problem
2024-11-21 15:24:47.629 - amici.swig_wrappers - DEBUG - [vvDD_9][cvodes:cvHandleFailure:ERR_FAILURE] At t = 0.626389 and h = 3.48546e-07, the error test failed repeatedly or with |h| = hmin.
2024-11-21 15:24:47.630 - amici.swig_wrappers - ERROR - [vvDD_9][FORWARD_FAILURE] AMICI forward simulation failed at t = 0.626389: AMICI failed to integrate the forward problem
2024-11-21 15:24:47.656 - amici.swig_wrappers - DEBUG - [vvDD_10][cvodes:cvHandleFailure:ERR_FAILURE] At t = 0.624603 and h = 3.97251e-07, the error test failed repeatedly or with |h| = hmin.
2024-11-21 15:24:47.656 - amici.swig_wrappers - ERROR - [vvDD_10][FORWARD_FAILURE] AMICI forward simulation failed at t = 0.624603: AMICI failed to integrate the forward problem
2024-11-21 15:24:47.795 - amici.swig_wrappers - DEBUG - [vvDD_4][cvodes:CVode:TOO_MUCH_WORK] At t = 3.99585, mxstep steps taken before reaching tout.
2024-11-21 15:24:47.795 - amici.swig_wrappers - ERROR - [vvDD_4][FORWARD_FAILURE] AMICI forward simulation failed at t = 3.99585: AMICI failed to integrate the forward problem
2024-11-21 15:24:47.976 - amici.swig_wrappers - DEBUG - [vvDD_4][cvodes:CVode:TOO_MUCH_WORK] At t = 3.68717, mxstep steps taken before reaching tout.
2024-11-21 15:24:47.976 - amici.swig_wrappers - ERROR - [vvDD_4][FORWARD_FAILURE] AMICI forward simulation failed at t = 3.68717: AMICI failed to integrate the forward problem
2024-11-21 15:24:47.984 - amici.swig_wrappers - DEBUG - [vvDD_2][cvodes:CVode:TOO_MUCH_WORK] At t = 1.12092, mxstep steps taken before reaching tout.
2024-11-21 15:24:47.984 - amici.swig_wrappers - ERROR - [vvDD_2][FORWARD_FAILURE] AMICI forward simulation failed at t = 1.12092: AMICI failed to integrate the forward problem
2024-11-21 15:24:48.020 - amici.swig_wrappers - DEBUG - [vvDD_6][cvodes:cvHandleFailure:ERR_FAILURE] At t = 0.62558 and h = 2.77353e-07, the error test failed repeatedly or with |h| = hmin.
2024-11-21 15:24:48.020 - amici.swig_wrappers - ERROR - [vvDD_6][FORWARD_FAILURE] AMICI forward simulation failed at t = 0.62558: AMICI failed to integrate the forward problem
2024-11-21 15:24:48.311 - amici.swig_wrappers - DEBUG - [vvDD_6][cvodes:cvHandleFailure:ERR_FAILURE] At t = 0.625211 and h = 3.37579e-07, the error test failed repeatedly or with |h| = hmin.
2024-11-21 15:24:48.311 - amici.swig_wrappers - ERROR - [vvDD_6][FORWARD_FAILURE] AMICI forward simulation failed at t = 0.625211: AMICI failed to integrate the forward problem
2024-11-21 15:24:48.429 - amici.swig_wrappers - DEBUG - [vvDD_1][cvodes:CVode:TOO_MUCH_WORK] At t = 1.45481, mxstep steps taken before reaching tout.
2024-11-21 15:24:48.429 - amici.swig_wrappers - ERROR - [vvDD_1][FORWARD_FAILURE] AMICI forward simulation failed at t = 1.45481: AMICI failed to integrate the forward problem
2024-11-21 15:24:48.438 - amici.swig_wrappers - DEBUG - [vvDD_5][cvodes:cvHandleFailure:ERR_FAILURE] At t = 0.624777 and h = 2.25136e-07, the error test failed repeatedly or with |h| = hmin.
2024-11-21 15:24:48.438 - amici.swig_wrappers - ERROR - [vvDD_5][FORWARD_FAILURE] AMICI forward simulation failed at t = 0.624777: AMICI failed to integrate the forward problem
2024-11-21 15:24:48.472 - amici.swig_wrappers - DEBUG - [vvDD_10][cvodes:CVode:TOO_MUCH_WORK] At t = 3.75663, mxstep steps taken before reaching tout.
2024-11-21 15:24:48.472 - amici.swig_wrappers - ERROR - [vvDD_10][FORWARD_FAILURE] AMICI forward simulation failed at t = 3.75663: AMICI failed to integrate the forward problem
2024-11-21 15:24:48.549 - amici.swig_wrappers - DEBUG - [vvDD_1][cvodes:CVode:TOO_MUCH_WORK] At t = 1.76024, mxstep steps taken before reaching tout.
2024-11-21 15:24:48.549 - amici.swig_wrappers - ERROR - [vvDD_1][FORWARD_FAILURE] AMICI forward simulation failed at t = 1.76024: AMICI failed to integrate the forward problem
2024-11-21 15:24:48.599 - amici.swig_wrappers - DEBUG - [vvDD_4][cvodes:CVode:TOO_MUCH_WORK] At t = 3.93574, mxstep steps taken before reaching tout.
2024-11-21 15:24:48.599 - amici.swig_wrappers - ERROR - [vvDD_4][FORWARD_FAILURE] AMICI forward simulation failed at t = 3.93574: AMICI failed to integrate the forward problem
2024-11-21 15:24:48.687 - amici.swig_wrappers - DEBUG - [vvDD_2][cvodes:CVode:TOO_MUCH_WORK] At t = 1.56772, mxstep steps taken before reaching tout.
2024-11-21 15:24:48.687 - amici.swig_wrappers - ERROR - [vvDD_2][FORWARD_FAILURE] AMICI forward simulation failed at t = 1.56772: AMICI failed to integrate the forward problem
2024-11-21 15:24:48.777 - amici.swig_wrappers - DEBUG - [vvDD_1][cvodes:cvHandleFailure:ERR_FAILURE] At t = 0.622875 and h = 2.92823e-07, the error test failed repeatedly or with |h| = hmin.
2024-11-21 15:24:48.777 - amici.swig_wrappers - ERROR - [vvDD_1][FORWARD_FAILURE] AMICI forward simulation failed at t = 0.622875: AMICI failed to integrate the forward problem
2024-11-21 15:24:48.796 - amici.swig_wrappers - DEBUG - [vvDD_5][cvodes:CVode:TOO_MUCH_WORK] At t = 3.95685, mxstep steps taken before reaching tout.
2024-11-21 15:24:48.796 - amici.swig_wrappers - ERROR - [vvDD_5][FORWARD_FAILURE] AMICI forward simulation failed at t = 3.95685: AMICI failed to integrate the forward problem
2024-11-21 15:24:48.985 - amici.swig_wrappers - DEBUG - [vvDD_5][cvodes:CVode:TOO_MUCH_WORK] At t = 3.8228, mxstep steps taken before reaching tout.
2024-11-21 15:24:48.985 - amici.swig_wrappers - ERROR - [vvDD_5][FORWARD_FAILURE] AMICI forward simulation failed at t = 3.8228: AMICI failed to integrate the forward problem
2024-11-21 15:24:49.179 - amici.swig_wrappers - DEBUG - [vvDD_5][cvodes:CVode:TOO_MUCH_WORK] At t = 3.92495, mxstep steps taken before reaching tout.
2024-11-21 15:24:49.180 - amici.swig_wrappers - ERROR - [vvDD_5][FORWARD_FAILURE] AMICI forward simulation failed at t = 3.92495: AMICI failed to integrate the forward problem
2024-11-21 15:24:49.377 - amici.swig_wrappers - DEBUG - [vvDD_2][cvodes:CVode:TOO_MUCH_WORK] At t = 1.44309, mxstep steps taken before reaching tout.
2024-11-21 15:24:49.377 - amici.swig_wrappers - ERROR - [vvDD_2][FORWARD_FAILURE] AMICI forward simulation failed at t = 1.44309: AMICI failed to integrate the forward problem
2024-11-21 15:24:49.644 - amici.swig_wrappers - DEBUG - [vvDD_9][cvodes:cvHandleFailure:ERR_FAILURE] At t = 3.85759 and h = 4.44777e-07, the error test failed repeatedly or with |h| = hmin.
2024-11-21 15:24:49.644 - amici.swig_wrappers - ERROR - [vvDD_9][FORWARD_FAILURE] AMICI forward simulation failed at t = 3.85759: AMICI failed to integrate the forward problem
2024-11-21 15:24:50.051 - amici.swig_wrappers - DEBUG - [vvDD_2][cvodes:CVode:TOO_MUCH_WORK] At t = 1.80812, mxstep steps taken before reaching tout.
2024-11-21 15:24:50.051 - amici.swig_wrappers - ERROR - [vvDD_2][FORWARD_FAILURE] AMICI forward simulation failed at t = 1.80812: AMICI failed to integrate the forward problem
2024-11-21 15:24:50.057 - amici.swig_wrappers - DEBUG - [vvDD_3][cvodes:cvHandleFailure:ERR_FAILURE] At t = 1.14646 and h = 3.87685e-07, the error test failed repeatedly or with |h| = hmin.
2024-11-21 15:24:50.057 - amici.swig_wrappers - ERROR - [vvDD_3][FORWARD_FAILURE] AMICI forward simulation failed at t = 1.14646: AMICI failed to integrate the forward problem
2024-11-21 15:24:50.087 - amici.swig_wrappers - DEBUG - [vvDD_1][cvodes:cvHandleFailure:ERR_FAILURE] At t = 0.640597 and h = 2.89179e-07, the error test failed repeatedly or with |h| = hmin.
2024-11-21 15:24:50.087 - amici.swig_wrappers - ERROR - [vvDD_1][FORWARD_FAILURE] AMICI forward simulation failed at t = 0.640597: AMICI failed to integrate the forward problem
2024-11-21 15:24:50.181 - amici.swig_wrappers - DEBUG - [vvDD_2][cvodes:cvHandleFailure:ERR_FAILURE] At t = 1.38382 and h = 7.78072e-07, the error test failed repeatedly or with |h| = hmin.
2024-11-21 15:24:50.181 - amici.swig_wrappers - ERROR - [vvDD_2][FORWARD_FAILURE] AMICI forward simulation failed at t = 1.38382: AMICI failed to integrate the forward problem
2024-11-21 15:24:50.349 - amici.swig_wrappers - DEBUG - [vvDD_9][cvodes:cvHandleFailure:ERR_FAILURE] At t = 0.598353 and h = 3.17313e-07, the error test failed repeatedly or with |h| = hmin.
2024-11-21 15:24:50.349 - amici.swig_wrappers - ERROR - [vvDD_9][FORWARD_FAILURE] AMICI forward simulation failed at t = 0.598353: AMICI failed to integrate the forward problem
2024-11-21 15:24:50.376 - amici.swig_wrappers - DEBUG - [vvDD_1][cvodes:cvHandleFailure:ERR_FAILURE] At t = 1.26369 and h = 7.21565e-07, the error test failed repeatedly or with |h| = hmin.
2024-11-21 15:24:50.376 - amici.swig_wrappers - ERROR - [vvDD_1][FORWARD_FAILURE] AMICI forward simulation failed at t = 1.26369: AMICI failed to integrate the forward problem
2024-11-21 15:24:50.550 - amici.swig_wrappers - DEBUG - [vvDD_4][cvodes:cvHandleFailure:ERR_FAILURE] At t = 0.598625 and h = 2.45532e-07, the error test failed repeatedly or with |h| = hmin.
2024-11-21 15:24:50.550 - amici.swig_wrappers - ERROR - [vvDD_4][FORWARD_FAILURE] AMICI forward simulation failed at t = 0.598625: AMICI failed to integrate the forward problem
2024-11-21 15:24:50.613 - amici.swig_wrappers - DEBUG - [vvDD_4][cvodes:cvHandleFailure:ERR_FAILURE] At t = 0.547863 and h = 1.94594e-07, the error test failed repeatedly or with |h| = hmin.
2024-11-21 15:24:50.613 - amici.swig_wrappers - ERROR - [vvDD_4][FORWARD_FAILURE] AMICI forward simulation failed at t = 0.547863: AMICI failed to integrate the forward problem
2024-11-21 15:24:50.667 - amici.swig_wrappers - DEBUG - [vvDD_3][cvodes:cvHandleFailure:ERR_FAILURE] At t = 0.599222 and h = 3.37876e-07, the error test failed repeatedly or with |h| = hmin.
2024-11-21 15:24:50.667 - amici.swig_wrappers - ERROR - [vvDD_3][FORWARD_FAILURE] AMICI forward simulation failed at t = 0.599222: AMICI failed to integrate the forward problem
2024-11-21 15:24:50.696 - amici.swig_wrappers - DEBUG - [vvDD_8][cvodes:cvHandleFailure:ERR_FAILURE] At t = 1.10668 and h = 5.86781e-07, the error test failed repeatedly or with |h| = hmin.
2024-11-21 15:24:50.696 - amici.swig_wrappers - ERROR - [vvDD_8][FORWARD_FAILURE] AMICI forward simulation failed at t = 1.10668: AMICI failed to integrate the forward problem
2024-11-21 15:24:50.763 - amici.swig_wrappers - DEBUG - [vvDD_2][cvodes:CVode:TOO_MUCH_WORK] At t = 1.83479, mxstep steps taken before reaching tout.
2024-11-21 15:24:50.763 - amici.swig_wrappers - ERROR - [vvDD_2][FORWARD_FAILURE] AMICI forward simulation failed at t = 1.83479: AMICI failed to integrate the forward problem
2024-11-21 15:24:50.868 - amici.swig_wrappers - DEBUG - [vvDD_6][cvodes:cvHandleFailure:ERR_FAILURE] At t = 0.562555 and h = 1.52109e-07, the error test failed repeatedly or with |h| = hmin.
2024-11-21 15:24:50.869 - amici.swig_wrappers - ERROR - [vvDD_6][FORWARD_FAILURE] AMICI forward simulation failed at t = 0.562555: AMICI failed to integrate the forward problem
2024-11-21 15:24:50.928 - amici.swig_wrappers - DEBUG - [vvDD_8][cvodes:cvHandleFailure:ERR_FAILURE] At t = 1.86749 and h = 5.36538e-07, the error test failed repeatedly or with |h| = hmin.
2024-11-21 15:24:50.928 - amici.swig_wrappers - ERROR - [vvDD_8][FORWARD_FAILURE] AMICI forward simulation failed at t = 1.86749: AMICI failed to integrate the forward problem
2024-11-21 15:24:51.203 - amici.swig_wrappers - DEBUG - [vvDD_8][cvodes:cvHandleFailure:ERR_FAILURE] At t = 0.584536 and h = 2.32744e-07, the error test failed repeatedly or with |h| = hmin.
2024-11-21 15:24:51.203 - amici.swig_wrappers - ERROR - [vvDD_8][FORWARD_FAILURE] AMICI forward simulation failed at t = 0.584536: AMICI failed to integrate the forward problem
2024-11-21 15:24:51.225 - amici.swig_wrappers - DEBUG - [vvDD_9][cvodes:cvHandleFailure:ERR_FAILURE] At t = 0.641456 and h = 2.38934e-07, the error test failed repeatedly or with |h| = hmin.
2024-11-21 15:24:51.225 - amici.swig_wrappers - ERROR - [vvDD_9][FORWARD_FAILURE] AMICI forward simulation failed at t = 0.641456: AMICI failed to integrate the forward problem
2024-11-21 15:24:51.309 - amici.swig_wrappers - DEBUG - [vvDD_10][cvodes:cvHandleFailure:ERR_FAILURE] At t = 0.580575 and h = 2.97457e-07, the error test failed repeatedly or with |h| = hmin.
2024-11-21 15:24:51.309 - amici.swig_wrappers - ERROR - [vvDD_10][FORWARD_FAILURE] AMICI forward simulation failed at t = 0.580575: AMICI failed to integrate the forward problem
2024-11-21 15:24:51.436 - amici.swig_wrappers - DEBUG - [vvDD_2][cvodes:CVode:TOO_MUCH_WORK] At t = 1.9532, mxstep steps taken before reaching tout.
2024-11-21 15:24:51.436 - amici.swig_wrappers - ERROR - [vvDD_2][FORWARD_FAILURE] AMICI forward simulation failed at t = 1.9532: AMICI failed to integrate the forward problem
2024-11-21 15:24:51.454 - amici.swig_wrappers - DEBUG - [vvDD_8][cvodes:cvHandleFailure:ERR_FAILURE] At t = 0.59244 and h = 1.4702e-07, the error test failed repeatedly or with |h| = hmin.
2024-11-21 15:24:51.454 - amici.swig_wrappers - ERROR - [vvDD_8][FORWARD_FAILURE] AMICI forward simulation failed at t = 0.59244: AMICI failed to integrate the forward problem
2024-11-21 15:24:51.661 - amici.swig_wrappers - DEBUG - [vvDD_6][cvodes:cvHandleFailure:ERR_FAILURE] At t = 1.47797 and h = 2.65177e-07, the error test failed repeatedly or with |h| = hmin.
2024-11-21 15:24:51.661 - amici.swig_wrappers - ERROR - [vvDD_6][FORWARD_FAILURE] AMICI forward simulation failed at t = 1.47797: AMICI failed to integrate the forward problem
2024-11-21 15:24:51.797 - amici.swig_wrappers - DEBUG - [vvDD_2][cvodes:cvHandleFailure:ERR_FAILURE] At t = 1.53857 and h = 4.5159e-07, the error test failed repeatedly or with |h| = hmin.
2024-11-21 15:24:51.797 - amici.swig_wrappers - ERROR - [vvDD_2][FORWARD_FAILURE] AMICI forward simulation failed at t = 1.53857: AMICI failed to integrate the forward problem
2024-11-21 15:24:51.987 - amici.swig_wrappers - DEBUG - [vvDD_7][cvodes:cvHandleFailure:ERR_FAILURE] At t = 0.581929 and h = 2.60344e-07, the error test failed repeatedly or with |h| = hmin.
2024-11-21 15:24:51.987 - amici.swig_wrappers - ERROR - [vvDD_7][FORWARD_FAILURE] AMICI forward simulation failed at t = 0.581929: AMICI failed to integrate the forward problem
2024-11-21 15:24:52.069 - amici.swig_wrappers - DEBUG - [vvDD_2][cvodes:CVode:TOO_MUCH_WORK] At t = 1.89921, mxstep steps taken before reaching tout.
2024-11-21 15:24:52.069 - amici.swig_wrappers - ERROR - [vvDD_2][FORWARD_FAILURE] AMICI forward simulation failed at t = 1.89921: AMICI failed to integrate the forward problem
2024-11-21 15:24:52.125 - amici.swig_wrappers - DEBUG - [vvDD_7][cvodes:cvHandleFailure:ERR_FAILURE] At t = 0.582166 and h = 2.34827e-07, the error test failed repeatedly or with |h| = hmin.
2024-11-21 15:24:52.125 - amici.swig_wrappers - ERROR - [vvDD_7][FORWARD_FAILURE] AMICI forward simulation failed at t = 0.582166: AMICI failed to integrate the forward problem
2024-11-21 15:24:52.162 - amici.swig_wrappers - DEBUG - [vvDD_9][cvodes:cvHandleFailure:ERR_FAILURE] At t = 1.21993 and h = 1.65753e-07, the error test failed repeatedly or with |h| = hmin.
2024-11-21 15:24:52.162 - amici.swig_wrappers - ERROR - [vvDD_9][FORWARD_FAILURE] AMICI forward simulation failed at t = 1.21993: AMICI failed to integrate the forward problem
2024-11-21 15:24:52.252 - amici.swig_wrappers - DEBUG - [vvDD_1][cvodes:CVode:TOO_MUCH_WORK] At t = 0.357118, mxstep steps taken before reaching tout.
2024-11-21 15:24:52.252 - amici.swig_wrappers - ERROR - [vvDD_1][FORWARD_FAILURE] AMICI forward simulation failed at t = 0.357118: AMICI failed to integrate the forward problem
2024-11-21 15:24:52.253 - amici.swig_wrappers - DEBUG - [vvDD_5][cvodes:cvHandleFailure:ERR_FAILURE] At t = 0.586996 and h = 2.31326e-07, the error test failed repeatedly or with |h| = hmin.
2024-11-21 15:24:52.253 - amici.swig_wrappers - ERROR - [vvDD_5][FORWARD_FAILURE] AMICI forward simulation failed at t = 0.586996: AMICI failed to integrate the forward problem
2024-11-21 15:24:52.261 - amici.swig_wrappers - DEBUG - [vvDD_5][cvodes:CVode:TOO_MUCH_WORK] At t = 3.69042, mxstep steps taken before reaching tout.
2024-11-21 15:24:52.261 - amici.swig_wrappers - ERROR - [vvDD_5][FORWARD_FAILURE] AMICI forward simulation failed at t = 3.69042: AMICI failed to integrate the forward problem
2024-11-21 15:24:52.460 - amici.swig_wrappers - DEBUG - [vvDD_1][cvodes:cvHandleFailure:ERR_FAILURE] At t = 0.58125 and h = 3.18423e-07, the error test failed repeatedly or with |h| = hmin.
2024-11-21 15:24:52.461 - amici.swig_wrappers - ERROR - [vvDD_1][FORWARD_FAILURE] AMICI forward simulation failed at t = 0.58125: AMICI failed to integrate the forward problem
2024-11-21 15:24:52.822 - amici.swig_wrappers - DEBUG - [vvDD_2][cvodes:CVode:TOO_MUCH_WORK] At t = 1.86417, mxstep steps taken before reaching tout.
2024-11-21 15:24:52.822 - amici.swig_wrappers - ERROR - [vvDD_2][FORWARD_FAILURE] AMICI forward simulation failed at t = 1.86417: AMICI failed to integrate the forward problem
2024-11-21 15:24:52.855 - amici.swig_wrappers - DEBUG - [vvDD_2][cvodes:cvHandleFailure:ERR_FAILURE] At t = 1.35608 and h = 2.30089e-07, the error test failed repeatedly or with |h| = hmin.
2024-11-21 15:24:52.855 - amici.swig_wrappers - ERROR - [vvDD_2][FORWARD_FAILURE] AMICI forward simulation failed at t = 1.35608: AMICI failed to integrate the forward problem
2024-11-21 15:24:52.903 - amici.swig_wrappers - DEBUG - [vvDD_3][cvodes:cvHandleFailure:ERR_FAILURE] At t = 1.33499 and h = 2.13254e-07, the error test failed repeatedly or with |h| = hmin.
2024-11-21 15:24:52.903 - amici.swig_wrappers - ERROR - [vvDD_3][FORWARD_FAILURE] AMICI forward simulation failed at t = 1.33499: AMICI failed to integrate the forward problem
2024-11-21 15:24:52.925 - amici.swig_wrappers - DEBUG - [vvDD_9][cvodes:cvHandleFailure:ERR_FAILURE] At t = 0.552631 and h = 2.82239e-07, the error test failed repeatedly or with |h| = hmin.
2024-11-21 15:24:52.925 - amici.swig_wrappers - ERROR - [vvDD_9][FORWARD_FAILURE] AMICI forward simulation failed at t = 0.552631: AMICI failed to integrate the forward problem
2024-11-21 15:24:52.968 - amici.swig_wrappers - DEBUG - [vvDD_8][cvodes:cvHandleFailure:ERR_FAILURE] At t = 0.805583 and h = 2.91918e-07, the error test failed repeatedly or with |h| = hmin.
2024-11-21 15:24:52.968 - amici.swig_wrappers - ERROR - [vvDD_8][FORWARD_FAILURE] AMICI forward simulation failed at t = 0.805583: AMICI failed to integrate the forward problem
2024-11-21 15:24:52.991 - amici.swig_wrappers - DEBUG - [vvDD_8][cvodes:cvHandleFailure:ERR_FAILURE] At t = 0.572355 and h = 2.36303e-07, the error test failed repeatedly or with |h| = hmin.
2024-11-21 15:24:52.991 - amici.swig_wrappers - ERROR - [vvDD_8][FORWARD_FAILURE] AMICI forward simulation failed at t = 0.572355: AMICI failed to integrate the forward problem
2024-11-21 15:24:53.038 - amici.swig_wrappers - DEBUG - [vvDD_2][cvodes:cvHandleFailure:ERR_FAILURE] At t = 0.672078 and h = 1.98091e-07, the error test failed repeatedly or with |h| = hmin.
2024-11-21 15:24:53.038 - amici.swig_wrappers - ERROR - [vvDD_2][FORWARD_FAILURE] AMICI forward simulation failed at t = 0.672078: AMICI failed to integrate the forward problem
2024-11-21 15:24:53.103 - amici.swig_wrappers - DEBUG - [vvDD_2][cvodes:cvHandleFailure:ERR_FAILURE] At t = 0.574775 and h = 2.02306e-07, the error test failed repeatedly or with |h| = hmin.
2024-11-21 15:24:53.103 - amici.swig_wrappers - ERROR - [vvDD_2][FORWARD_FAILURE] AMICI forward simulation failed at t = 0.574775: AMICI failed to integrate the forward problem
2024-11-21 15:24:53.131 - amici.swig_wrappers - DEBUG - [vvDD_10][cvodes:cvHandleFailure:ERR_FAILURE] At t = 0.575305 and h = 2.83011e-07, the error test failed repeatedly or with |h| = hmin.
2024-11-21 15:24:53.131 - amici.swig_wrappers - ERROR - [vvDD_10][FORWARD_FAILURE] AMICI forward simulation failed at t = 0.575305: AMICI failed to integrate the forward problem
2024-11-21 15:24:53.234 - amici.swig_wrappers - DEBUG - [vvDD_3][cvodes:CVode:TOO_MUCH_WORK] At t = 3.7947, mxstep steps taken before reaching tout.
2024-11-21 15:24:53.234 - amici.swig_wrappers - ERROR - [vvDD_3][FORWARD_FAILURE] AMICI forward simulation failed at t = 3.7947: AMICI failed to integrate the forward problem
2024-11-21 15:24:53.264 - amici.swig_wrappers - DEBUG - [vvDD_5][cvodes:cvHandleFailure:ERR_FAILURE] At t = 0.805859 and h = 3.05204e-07, the error test failed repeatedly or with |h| = hmin.
2024-11-21 15:24:53.264 - amici.swig_wrappers - ERROR - [vvDD_5][FORWARD_FAILURE] AMICI forward simulation failed at t = 0.805859: AMICI failed to integrate the forward problem
2024-11-21 15:24:53.325 - amici.swig_wrappers - DEBUG - [vvDD_2][cvodes:cvHandleFailure:ERR_FAILURE] At t = 0.575254 and h = 2.03053e-07, the error test failed repeatedly or with |h| = hmin.
2024-11-21 15:24:53.325 - amici.swig_wrappers - ERROR - [vvDD_2][FORWARD_FAILURE] AMICI forward simulation failed at t = 0.575254: AMICI failed to integrate the forward problem
2024-11-21 15:24:53.486 - amici.swig_wrappers - DEBUG - [vvDD_2][cvodes:CVode:TOO_MUCH_WORK] At t = 1.99624, mxstep steps taken before reaching tout.
2024-11-21 15:24:53.486 - amici.swig_wrappers - ERROR - [vvDD_2][FORWARD_FAILURE] AMICI forward simulation failed at t = 1.99624: AMICI failed to integrate the forward problem
2024-11-21 15:24:53.534 - amici.swig_wrappers - DEBUG - [vvDD_5][cvodes:cvHandleFailure:ERR_FAILURE] At t = 0.574995 and h = 2.65679e-07, the error test failed repeatedly or with |h| = hmin.
2024-11-21 15:24:53.534 - amici.swig_wrappers - ERROR - [vvDD_5][FORWARD_FAILURE] AMICI forward simulation failed at t = 0.574995: AMICI failed to integrate the forward problem
2024-11-21 15:24:53.649 - amici.swig_wrappers - DEBUG - [vvDD_8][cvodes:CVode:TOO_MUCH_WORK] At t = 3.83285, mxstep steps taken before reaching tout.
2024-11-21 15:24:53.649 - amici.swig_wrappers - ERROR - [vvDD_8][FORWARD_FAILURE] AMICI forward simulation failed at t = 3.83285: AMICI failed to integrate the forward problem
2024-11-21 15:24:53.668 - amici.swig_wrappers - DEBUG - [vvDD_6][cvodes:cvHandleFailure:ERR_FAILURE] At t = 0.575263 and h = 3.04161e-07, the error test failed repeatedly or with |h| = hmin.
2024-11-21 15:24:53.668 - amici.swig_wrappers - ERROR - [vvDD_6][FORWARD_FAILURE] AMICI forward simulation failed at t = 0.575263: AMICI failed to integrate the forward problem
2024-11-21 15:24:54.182 - amici.swig_wrappers - DEBUG - [vvDD_2][cvodes:CVode:TOO_MUCH_WORK] At t = 2.0455, mxstep steps taken before reaching tout.
2024-11-21 15:24:54.182 - amici.swig_wrappers - ERROR - [vvDD_2][FORWARD_FAILURE] AMICI forward simulation failed at t = 2.0455: AMICI failed to integrate the forward problem
2024-11-21 15:24:54.193 - amici.swig_wrappers - DEBUG - [vvDD_10][cvodes:CVode:TOO_MUCH_WORK] At t = 3.63312, mxstep steps taken before reaching tout.
2024-11-21 15:24:54.193 - amici.swig_wrappers - ERROR - [vvDD_10][FORWARD_FAILURE] AMICI forward simulation failed at t = 3.63312: AMICI failed to integrate the forward problem
2024-11-21 15:24:54.284 - amici.swig_wrappers - DEBUG - [vvDD_5][cvodes:cvHandleFailure:ERR_FAILURE] At t = 1.70166 and h = 3.52055e-07, the error test failed repeatedly or with |h| = hmin.
2024-11-21 15:24:54.284 - amici.swig_wrappers - ERROR - [vvDD_5][FORWARD_FAILURE] AMICI forward simulation failed at t = 1.70166: AMICI failed to integrate the forward problem
2024-11-21 15:24:54.410 - amici.swig_wrappers - DEBUG - [vvDD_5][cvodes:cvHandleFailure:ERR_FAILURE] At t = 1.47236 and h = 4.19761e-07, the error test failed repeatedly or with |h| = hmin.
2024-11-21 15:24:54.410 - amici.swig_wrappers - ERROR - [vvDD_5][FORWARD_FAILURE] AMICI forward simulation failed at t = 1.47236: AMICI failed to integrate the forward problem
2024-11-21 15:24:54.425 - amici.swig_wrappers - DEBUG - [vvDD_6][cvodes:cvHandleFailure:ERR_FAILURE] At t = 0.558553 and h = 3.02903e-07, the error test failed repeatedly or with |h| = hmin.
2024-11-21 15:24:54.425 - amici.swig_wrappers - ERROR - [vvDD_6][FORWARD_FAILURE] AMICI forward simulation failed at t = 0.558553: AMICI failed to integrate the forward problem
2024-11-21 15:24:54.820 - amici.swig_wrappers - DEBUG - [vvDD_7][cvodes:cvHandleFailure:ERR_FAILURE] At t = 0.496737 and h = 1.56939e-07, the error test failed repeatedly or with |h| = hmin.
2024-11-21 15:24:54.820 - amici.swig_wrappers - ERROR - [vvDD_7][FORWARD_FAILURE] AMICI forward simulation failed at t = 0.496737: AMICI failed to integrate the forward problem
2024-11-21 15:24:54.850 - amici.swig_wrappers - DEBUG - [vvDD_2][cvodes:CVode:TOO_MUCH_WORK] At t = 1.48393, mxstep steps taken before reaching tout.
2024-11-21 15:24:54.850 - amici.swig_wrappers - ERROR - [vvDD_2][FORWARD_FAILURE] AMICI forward simulation failed at t = 1.48393: AMICI failed to integrate the forward problem
2024-11-21 15:24:55.196 - amici.swig_wrappers - DEBUG - [vvDD_10][cvodes:CVode:TOO_MUCH_WORK] At t = 0.78716, mxstep steps taken before reaching tout.
2024-11-21 15:24:55.196 - amici.swig_wrappers - ERROR - [vvDD_10][FORWARD_FAILURE] AMICI forward simulation failed at t = 0.78716: AMICI failed to integrate the forward problem
2024-11-21 15:24:55.340 - amici.swig_wrappers - DEBUG - [vvDD_10][cvodes:CVode:TOO_MUCH_WORK] At t = 1.41814, mxstep steps taken before reaching tout.
2024-11-21 15:24:55.340 - amici.swig_wrappers - ERROR - [vvDD_10][FORWARD_FAILURE] AMICI forward simulation failed at t = 1.41814: AMICI failed to integrate the forward problem
2024-11-21 15:24:55.516 - amici.swig_wrappers - DEBUG - [vvDD_10][cvodes:cvHandleFailure:ERR_FAILURE] At t = 0.868223 and h = 2.66825e-07, the error test failed repeatedly or with |h| = hmin.
2024-11-21 15:24:55.516 - amici.swig_wrappers - ERROR - [vvDD_10][FORWARD_FAILURE] AMICI forward simulation failed at t = 0.868223: AMICI failed to integrate the forward problem
2024-11-21 15:24:55.600 - amici.swig_wrappers - DEBUG - [vvDD_10][cvodes:cvHandleFailure:ERR_FAILURE] At t = 1.48657 and h = 1.59025e-07, the error test failed repeatedly or with |h| = hmin.
2024-11-21 15:24:55.600 - amici.swig_wrappers - ERROR - [vvDD_10][FORWARD_FAILURE] AMICI forward simulation failed at t = 1.48657: AMICI failed to integrate the forward problem
2024-11-21 15:24:55.728 - amici.swig_wrappers - DEBUG - [vvDD_4][cvodes:cvHandleFailure:ERR_FAILURE] At t = 0.50396 and h = 2.68051e-07, the error test failed repeatedly or with |h| = hmin.
2024-11-21 15:24:55.728 - amici.swig_wrappers - ERROR - [vvDD_4][FORWARD_FAILURE] AMICI forward simulation failed at t = 0.50396: AMICI failed to integrate the forward problem
2024-11-21 15:24:55.779 - amici.swig_wrappers - DEBUG - [vvDD_2][cvodes:CVode:TOO_MUCH_WORK] At t = 1.37263, mxstep steps taken before reaching tout.
2024-11-21 15:24:55.780 - amici.swig_wrappers - ERROR - [vvDD_2][FORWARD_FAILURE] AMICI forward simulation failed at t = 1.37263: AMICI failed to integrate the forward problem
2024-11-21 15:24:55.822 - amici.swig_wrappers - DEBUG - [vvDD_3][cvodes:cvHandleFailure:ERR_FAILURE] At t = 1.45378 and h = 6.69366e-07, the error test failed repeatedly or with |h| = hmin.
2024-11-21 15:24:55.822 - amici.swig_wrappers - ERROR - [vvDD_3][FORWARD_FAILURE] AMICI forward simulation failed at t = 1.45378: AMICI failed to integrate the forward problem
2024-11-21 15:24:55.868 - amici.swig_wrappers - DEBUG - [vvDD_3][cvodes:cvHandleFailure:ERR_FAILURE] At t = 0.718064 and h = 2.2856e-07, the error test failed repeatedly or with |h| = hmin.
2024-11-21 15:24:55.868 - amici.swig_wrappers - ERROR - [vvDD_3][FORWARD_FAILURE] AMICI forward simulation failed at t = 0.718064: AMICI failed to integrate the forward problem
2024-11-21 15:24:55.873 - amici.swig_wrappers - DEBUG - [vvDD_1][cvodes:CVode:TOO_MUCH_WORK] At t = 1.16543, mxstep steps taken before reaching tout.
2024-11-21 15:24:55.873 - amici.swig_wrappers - ERROR - [vvDD_1][FORWARD_FAILURE] AMICI forward simulation failed at t = 1.16543: AMICI failed to integrate the forward problem
2024-11-21 15:24:55.881 - amici.swig_wrappers - DEBUG - [vvDD_10][cvodes:CVode:TOO_MUCH_WORK] At t = 1.27367, mxstep steps taken before reaching tout.
2024-11-21 15:24:55.881 - amici.swig_wrappers - ERROR - [vvDD_10][FORWARD_FAILURE] AMICI forward simulation failed at t = 1.27367: AMICI failed to integrate the forward problem
2024-11-21 15:24:55.934 - amici.swig_wrappers - DEBUG - [vvDD_2][cvodes:CVode:TOO_MUCH_WORK] At t = 3.96053, mxstep steps taken before reaching tout.
2024-11-21 15:24:55.934 - amici.swig_wrappers - ERROR - [vvDD_2][FORWARD_FAILURE] AMICI forward simulation failed at t = 3.96053: AMICI failed to integrate the forward problem
2024-11-21 15:24:55.947 - amici.swig_wrappers - DEBUG - [vvDD_2][cvodes:CVode:TOO_MUCH_WORK] At t = 1.45266, mxstep steps taken before reaching tout.
2024-11-21 15:24:55.947 - amici.swig_wrappers - ERROR - [vvDD_2][FORWARD_FAILURE] AMICI forward simulation failed at t = 1.45266: AMICI failed to integrate the forward problem
2024-11-21 15:24:56.021 - amici.swig_wrappers - DEBUG - [vvDD_10][cvodes:CVode:TOO_MUCH_WORK] At t = 1.38716, mxstep steps taken before reaching tout.
2024-11-21 15:24:56.021 - amici.swig_wrappers - ERROR - [vvDD_10][FORWARD_FAILURE] AMICI forward simulation failed at t = 1.38716: AMICI failed to integrate the forward problem
2024-11-21 15:24:56.086 - amici.swig_wrappers - DEBUG - [vvDD_5][cvodes:CVode:TOO_MUCH_WORK] At t = 3.19183, mxstep steps taken before reaching tout.
2024-11-21 15:24:56.086 - amici.swig_wrappers - ERROR - [vvDD_5][FORWARD_FAILURE] AMICI forward simulation failed at t = 3.19183: AMICI failed to integrate the forward problem
2024-11-21 15:24:56.089 - amici.swig_wrappers - DEBUG - [vvDD_2][cvodes:cvHandleFailure:ERR_FAILURE] At t = 1.49304 and h = 5.7498e-07, the error test failed repeatedly or with |h| = hmin.
2024-11-21 15:24:56.089 - amici.swig_wrappers - ERROR - [vvDD_2][FORWARD_FAILURE] AMICI forward simulation failed at t = 1.49304: AMICI failed to integrate the forward problem
2024-11-21 15:24:56.120 - amici.swig_wrappers - DEBUG - [vvDD_8][cvodes:cvHandleFailure:ERR_FAILURE] At t = 0.498035 and h = 1.87658e-07, the error test failed repeatedly or with |h| = hmin.
2024-11-21 15:24:56.120 - amici.swig_wrappers - ERROR - [vvDD_8][FORWARD_FAILURE] AMICI forward simulation failed at t = 0.498035: AMICI failed to integrate the forward problem
2024-11-21 15:24:56.121 - amici.swig_wrappers - DEBUG - [vvDD_6][cvodes:cvHandleFailure:ERR_FAILURE] At t = 0.733924 and h = 2.51138e-07, the error test failed repeatedly or with |h| = hmin.
2024-11-21 15:24:56.121 - amici.swig_wrappers - ERROR - [vvDD_6][FORWARD_FAILURE] AMICI forward simulation failed at t = 0.733924: AMICI failed to integrate the forward problem
2024-11-21 15:24:56.349 - amici.swig_wrappers - DEBUG - [vvDD_3][cvodes:cvHandleFailure:ERR_FAILURE] At t = 1.45779 and h = 4.85171e-07, the error test failed repeatedly or with |h| = hmin.
2024-11-21 15:24:56.349 - amici.swig_wrappers - ERROR - [vvDD_3][FORWARD_FAILURE] AMICI forward simulation failed at t = 1.45779: AMICI failed to integrate the forward problem
2024-11-21 15:24:56.365 - amici.swig_wrappers - DEBUG - [vvDD_10][cvodes:CVode:TOO_MUCH_WORK] At t = 1.29067, mxstep steps taken before reaching tout.
2024-11-21 15:24:56.366 - amici.swig_wrappers - ERROR - [vvDD_10][FORWARD_FAILURE] AMICI forward simulation failed at t = 1.29067: AMICI failed to integrate the forward problem
2024-11-21 15:24:56.383 - amici.swig_wrappers - DEBUG - [vvDD_1][cvodes:CVode:TOO_MUCH_WORK] At t = 0.00183142, mxstep steps taken before reaching tout.
2024-11-21 15:24:56.383 - amici.swig_wrappers - ERROR - [vvDD_1][FORWARD_FAILURE] AMICI forward simulation failed at t = 0.00183142: AMICI failed to integrate the forward problem
2024-11-21 15:24:56.401 - amici.swig_wrappers - DEBUG - [vvDD_4][cvodes:cvHandleFailure:ERR_FAILURE] At t = 0.728648 and h = 1.85242e-07, the error test failed repeatedly or with |h| = hmin.
2024-11-21 15:24:56.401 - amici.swig_wrappers - ERROR - [vvDD_4][FORWARD_FAILURE] AMICI forward simulation failed at t = 0.728648: AMICI failed to integrate the forward problem
2024-11-21 15:24:56.426 - amici.swig_wrappers - DEBUG - [vvDD_3][cvodes:CVode:TOO_MUCH_WORK] At t = 3.59832, mxstep steps taken before reaching tout.
2024-11-21 15:24:56.426 - amici.swig_wrappers - ERROR - [vvDD_3][FORWARD_FAILURE] AMICI forward simulation failed at t = 3.59832: AMICI failed to integrate the forward problem
2024-11-21 15:24:56.479 - amici.swig_wrappers - DEBUG - [vvDD_2][cvodes:cvHandleFailure:ERR_FAILURE] At t = 1.5681 and h = 6.58534e-07, the error test failed repeatedly or with |h| = hmin.
2024-11-21 15:24:56.479 - amici.swig_wrappers - ERROR - [vvDD_2][FORWARD_FAILURE] AMICI forward simulation failed at t = 1.5681: AMICI failed to integrate the forward problem
2024-11-21 15:24:56.513 - amici.swig_wrappers - DEBUG - [vvDD_10][cvodes:CVode:TOO_MUCH_WORK] At t = 1.36888, mxstep steps taken before reaching tout.
2024-11-21 15:24:56.513 - amici.swig_wrappers - ERROR - [vvDD_10][FORWARD_FAILURE] AMICI forward simulation failed at t = 1.36888: AMICI failed to integrate the forward problem
2024-11-21 15:24:56.692 - amici.swig_wrappers - DEBUG - [vvDD_2][cvodes:cvHandleFailure:ERR_FAILURE] At t = 1.60686 and h = 6.54463e-07, the error test failed repeatedly or with |h| = hmin.
2024-11-21 15:24:56.692 - amici.swig_wrappers - ERROR - [vvDD_2][FORWARD_FAILURE] AMICI forward simulation failed at t = 1.60686: AMICI failed to integrate the forward problem
2024-11-21 15:24:56.760 - amici.swig_wrappers - DEBUG - [vvDD_1][cvodes:CVode:TOO_MUCH_WORK] At t = 0.0642226, mxstep steps taken before reaching tout.
2024-11-21 15:24:56.760 - amici.swig_wrappers - ERROR - [vvDD_1][FORWARD_FAILURE] AMICI forward simulation failed at t = 0.0642226: AMICI failed to integrate the forward problem
2024-11-21 15:24:56.789 - amici.swig_wrappers - DEBUG - [vvDD_1][cvodes:CVode:TOO_MUCH_WORK] At t = 0.00194799, mxstep steps taken before reaching tout.
2024-11-21 15:24:56.790 - amici.swig_wrappers - ERROR - [vvDD_1][FORWARD_FAILURE] AMICI forward simulation failed at t = 0.00194799: AMICI failed to integrate the forward problem
2024-11-21 15:24:56.845 - amici.swig_wrappers - DEBUG - [vvDD_2][cvodes:CVode:TOO_MUCH_WORK] At t = 1.62036, mxstep steps taken before reaching tout.
2024-11-21 15:24:56.845 - amici.swig_wrappers - ERROR - [vvDD_2][FORWARD_FAILURE] AMICI forward simulation failed at t = 1.62036: AMICI failed to integrate the forward problem
2024-11-21 15:24:56.845 - amici.swig_wrappers - DEBUG - [vvDD_10][cvodes:CVode:TOO_MUCH_WORK] At t = 1.47358, mxstep steps taken before reaching tout.
2024-11-21 15:24:56.845 - amici.swig_wrappers - ERROR - [vvDD_10][FORWARD_FAILURE] AMICI forward simulation failed at t = 1.47358: AMICI failed to integrate the forward problem
2024-11-21 15:24:56.871 - amici.swig_wrappers - DEBUG - [vvDD_9][cvodes:cvHandleFailure:ERR_FAILURE] At t = 0.492495 and h = 2.63216e-07, the error test failed repeatedly or with |h| = hmin.
2024-11-21 15:24:56.871 - amici.swig_wrappers - ERROR - [vvDD_9][FORWARD_FAILURE] AMICI forward simulation failed at t = 0.492495: AMICI failed to integrate the forward problem
2024-11-21 15:24:57.192 - amici.swig_wrappers - DEBUG - [vvDD_10][cvodes:CVode:TOO_MUCH_WORK] At t = 1.45739, mxstep steps taken before reaching tout.
2024-11-21 15:24:57.192 - amici.swig_wrappers - ERROR - [vvDD_10][FORWARD_FAILURE] AMICI forward simulation failed at t = 1.45739: AMICI failed to integrate the forward problem
2024-11-21 15:24:57.473 - amici.swig_wrappers - DEBUG - [vvDD_10][cvodes:cvHandleFailure:ERR_FAILURE] At t = 0.481261 and h = 2.65857e-07, the error test failed repeatedly or with |h| = hmin.
2024-11-21 15:24:57.473 - amici.swig_wrappers - ERROR - [vvDD_10][FORWARD_FAILURE] AMICI forward simulation failed at t = 0.481261: AMICI failed to integrate the forward problem
2024-11-21 15:24:57.528 - amici.swig_wrappers - DEBUG - [vvDD_10][cvodes:CVode:TOO_MUCH_WORK] At t = 1.51742, mxstep steps taken before reaching tout.
2024-11-21 15:24:57.528 - amici.swig_wrappers - DEBUG - [vvDD_2][cvodes:CVode:TOO_MUCH_WORK] At t = 1.66125, mxstep steps taken before reaching tout.
2024-11-21 15:24:57.528 - amici.swig_wrappers - ERROR - [vvDD_10][FORWARD_FAILURE] AMICI forward simulation failed at t = 1.51742: AMICI failed to integrate the forward problem
2024-11-21 15:24:57.528 - amici.swig_wrappers - ERROR - [vvDD_2][FORWARD_FAILURE] AMICI forward simulation failed at t = 1.66125: AMICI failed to integrate the forward problem
2024-11-21 15:24:57.625 - amici.swig_wrappers - DEBUG - [vvDD_8][cvodes:cvHandleFailure:ERR_FAILURE] At t = 0.481344 and h = 2.34274e-07, the error test failed repeatedly or with |h| = hmin.
2024-11-21 15:24:57.626 - amici.swig_wrappers - ERROR - [vvDD_8][FORWARD_FAILURE] AMICI forward simulation failed at t = 0.481344: AMICI failed to integrate the forward problem
2024-11-21 15:24:57.647 - amici.swig_wrappers - DEBUG - [vvDD_3][cvodes:CVode:TOO_MUCH_WORK] At t = 3.6049, mxstep steps taken before reaching tout.
2024-11-21 15:24:57.647 - amici.swig_wrappers - ERROR - [vvDD_3][FORWARD_FAILURE] AMICI forward simulation failed at t = 3.6049: AMICI failed to integrate the forward problem
2024-11-21 15:24:57.667 - amici.swig_wrappers - DEBUG - [vvDD_10][cvodes:CVode:TOO_MUCH_WORK] At t = 1.64313, mxstep steps taken before reaching tout.
2024-11-21 15:24:57.667 - amici.swig_wrappers - ERROR - [vvDD_10][FORWARD_FAILURE] AMICI forward simulation failed at t = 1.64313: AMICI failed to integrate the forward problem
2024-11-21 15:24:57.933 - amici.swig_wrappers - DEBUG - [vvDD_7][cvodes:cvHandleFailure:ERR_FAILURE] At t = 0.481007 and h = 1.53151e-07, the error test failed repeatedly or with |h| = hmin.
2024-11-21 15:24:57.933 - amici.swig_wrappers - ERROR - [vvDD_7][FORWARD_FAILURE] AMICI forward simulation failed at t = 0.481007: AMICI failed to integrate the forward problem
2024-11-21 15:24:58.193 - amici.swig_wrappers - DEBUG - [vvDD_10][cvodes:CVode:TOO_MUCH_WORK] At t = 1.5038, mxstep steps taken before reaching tout.
2024-11-21 15:24:58.193 - amici.swig_wrappers - ERROR - [vvDD_10][FORWARD_FAILURE] AMICI forward simulation failed at t = 1.5038: AMICI failed to integrate the forward problem
2024-11-21 15:24:58.199 - amici.swig_wrappers - DEBUG - [vvDD_2][cvodes:CVode:TOO_MUCH_WORK] At t = 1.76516, mxstep steps taken before reaching tout.
2024-11-21 15:24:58.199 - amici.swig_wrappers - ERROR - [vvDD_2][FORWARD_FAILURE] AMICI forward simulation failed at t = 1.76516: AMICI failed to integrate the forward problem
2024-11-21 15:24:58.306 - amici.swig_wrappers - DEBUG - [vvDD_4][cvodes:cvHandleFailure:ERR_FAILURE] At t = 0.477116 and h = 2.1816e-07, the error test failed repeatedly or with |h| = hmin.
2024-11-21 15:24:58.306 - amici.swig_wrappers - ERROR - [vvDD_4][FORWARD_FAILURE] AMICI forward simulation failed at t = 0.477116: AMICI failed to integrate the forward problem
2024-11-21 15:24:58.336 - amici.swig_wrappers - DEBUG - [vvDD_10][cvodes:CVode:TOO_MUCH_WORK] At t = 1.49093, mxstep steps taken before reaching tout.
2024-11-21 15:24:58.337 - amici.swig_wrappers - ERROR - [vvDD_10][FORWARD_FAILURE] AMICI forward simulation failed at t = 1.49093: AMICI failed to integrate the forward problem
2024-11-21 15:24:58.480 - amici.swig_wrappers - DEBUG - [vvDD_10][cvodes:CVode:TOO_MUCH_WORK] At t = 1.37478, mxstep steps taken before reaching tout.
2024-11-21 15:24:58.480 - amici.swig_wrappers - ERROR - [vvDD_10][FORWARD_FAILURE] AMICI forward simulation failed at t = 1.37478: AMICI failed to integrate the forward problem
2024-11-21 15:24:58.590 - amici.swig_wrappers - DEBUG - [vvDD_2][cvodes:cvHandleFailure:ERR_FAILURE] At t = 1.6287 and h = 6.24747e-07, the error test failed repeatedly or with |h| = hmin.
2024-11-21 15:24:58.591 - amici.swig_wrappers - ERROR - [vvDD_2][FORWARD_FAILURE] AMICI forward simulation failed at t = 1.6287: AMICI failed to integrate the forward problem
2024-11-21 15:24:58.807 - amici.swig_wrappers - DEBUG - [vvDD_2][cvodes:cvHandleFailure:ERR_FAILURE] At t = 1.63355 and h = 6.25263e-07, the error test failed repeatedly or with |h| = hmin.
2024-11-21 15:24:58.807 - amici.swig_wrappers - ERROR - [vvDD_2][FORWARD_FAILURE] AMICI forward simulation failed at t = 1.63355: AMICI failed to integrate the forward problem
2024-11-21 15:24:58.822 - amici.swig_wrappers - DEBUG - [vvDD_10][cvodes:CVode:TOO_MUCH_WORK] At t = 1.5131, mxstep steps taken before reaching tout.
2024-11-21 15:24:58.822 - amici.swig_wrappers - ERROR - [vvDD_10][FORWARD_FAILURE] AMICI forward simulation failed at t = 1.5131: AMICI failed to integrate the forward problem
2024-11-21 15:24:58.837 - amici.swig_wrappers - DEBUG - [vvDD_2][cvodes:CVode:TOO_MUCH_WORK] At t = 1.70676, mxstep steps taken before reaching tout.
2024-11-21 15:24:58.837 - amici.swig_wrappers - ERROR - [vvDD_2][FORWARD_FAILURE] AMICI forward simulation failed at t = 1.70676: AMICI failed to integrate the forward problem
2024-11-21 15:24:58.900 - amici.swig_wrappers - DEBUG - [vvDD_6][cvodes:CVode:TOO_MUCH_WORK] At t = 3.49826, mxstep steps taken before reaching tout.
2024-11-21 15:24:58.900 - amici.swig_wrappers - ERROR - [vvDD_6][FORWARD_FAILURE] AMICI forward simulation failed at t = 3.49826: AMICI failed to integrate the forward problem
2024-11-21 15:24:58.931 - amici.swig_wrappers - DEBUG - [vvDD_2][cvodes:cvHandleFailure:ERR_FAILURE] At t = 1.63209 and h = 5.42651e-07, the error test failed repeatedly or with |h| = hmin.
2024-11-21 15:24:58.932 - amici.swig_wrappers - ERROR - [vvDD_2][FORWARD_FAILURE] AMICI forward simulation failed at t = 1.63209: AMICI failed to integrate the forward problem
2024-11-21 15:24:58.990 - amici.swig_wrappers - DEBUG - [vvDD_1][cvodes:cvHandleFailure:ERR_FAILURE] At t = 0.867898 and h = 7.81374e-08, the error test failed repeatedly or with |h| = hmin.
2024-11-21 15:24:58.990 - amici.swig_wrappers - ERROR - [vvDD_1][FORWARD_FAILURE] AMICI forward simulation failed at t = 0.867898: AMICI failed to integrate the forward problem
2024-11-21 15:24:59.169 - amici.swig_wrappers - DEBUG - [vvDD_10][cvodes:CVode:TOO_MUCH_WORK] At t = 1.49371, mxstep steps taken before reaching tout.
2024-11-21 15:24:59.169 - amici.swig_wrappers - ERROR - [vvDD_10][FORWARD_FAILURE] AMICI forward simulation failed at t = 1.49371: AMICI failed to integrate the forward problem
2024-11-21 15:24:59.218 - amici.swig_wrappers - DEBUG - [vvDD_3][cvodes:CVode:TOO_MUCH_WORK] At t = 3.92296, mxstep steps taken before reaching tout.
2024-11-21 15:24:59.218 - amici.swig_wrappers - ERROR - [vvDD_3][FORWARD_FAILURE] AMICI forward simulation failed at t = 3.92296: AMICI failed to integrate the forward problem
2024-11-21 15:24:59.292 - amici.swig_wrappers - DEBUG - [vvDD_5][cvodes:CVode:TOO_MUCH_WORK] At t = 3.9298, mxstep steps taken before reaching tout.
2024-11-21 15:24:59.292 - amici.swig_wrappers - ERROR - [vvDD_5][FORWARD_FAILURE] AMICI forward simulation failed at t = 3.9298: AMICI failed to integrate the forward problem
2024-11-21 15:24:59.414 - amici.swig_wrappers - DEBUG - [vvDD_1][cvodes:CVode:TOO_MUCH_WORK] At t = 0.00109751, mxstep steps taken before reaching tout.
2024-11-21 15:24:59.414 - amici.swig_wrappers - ERROR - [vvDD_1][FORWARD_FAILURE] AMICI forward simulation failed at t = 0.00109751: AMICI failed to integrate the forward problem
2024-11-21 15:24:59.506 - amici.swig_wrappers - DEBUG - [vvDD_2][cvodes:CVode:TOO_MUCH_WORK] At t = 1.69122, mxstep steps taken before reaching tout.
2024-11-21 15:24:59.506 - amici.swig_wrappers - ERROR - [vvDD_2][FORWARD_FAILURE] AMICI forward simulation failed at t = 1.69122: AMICI failed to integrate the forward problem
2024-11-21 15:24:59.874 - amici.swig_wrappers - DEBUG - [vvDD_1][cvodes:CVode:TOO_MUCH_WORK] At t = 0.509867, mxstep steps taken before reaching tout.
2024-11-21 15:24:59.874 - amici.swig_wrappers - ERROR - [vvDD_1][FORWARD_FAILURE] AMICI forward simulation failed at t = 0.509867: AMICI failed to integrate the forward problem
2024-11-21 15:24:59.905 - amici.swig_wrappers - DEBUG - [vvDD_10][cvodes:CVode:TOO_MUCH_WORK] At t = 1.20016, mxstep steps taken before reaching tout.
2024-11-21 15:24:59.905 - amici.swig_wrappers - ERROR - [vvDD_10][FORWARD_FAILURE] AMICI forward simulation failed at t = 1.20016: AMICI failed to integrate the forward problem
2024-11-21 15:25:00.035 - amici.swig_wrappers - DEBUG - [vvDD_1][cvodes:CVode:TOO_MUCH_WORK] At t = 1.65243, mxstep steps taken before reaching tout.
2024-11-21 15:25:00.035 - amici.swig_wrappers - ERROR - [vvDD_1][FORWARD_FAILURE] AMICI forward simulation failed at t = 1.65243: AMICI failed to integrate the forward problem
2024-11-21 15:25:00.048 - amici.swig_wrappers - DEBUG - [vvDD_10][cvodes:CVode:TOO_MUCH_WORK] At t = 1.59586, mxstep steps taken before reaching tout.
2024-11-21 15:25:00.048 - amici.swig_wrappers - ERROR - [vvDD_10][FORWARD_FAILURE] AMICI forward simulation failed at t = 1.59586: AMICI failed to integrate the forward problem
2024-11-21 15:25:00.079 - amici.swig_wrappers - DEBUG - [vvDD_9][cvodes:CVode:TOO_MUCH_WORK] At t = 3.95624, mxstep steps taken before reaching tout.
2024-11-21 15:25:00.079 - amici.swig_wrappers - ERROR - [vvDD_9][FORWARD_FAILURE] AMICI forward simulation failed at t = 3.95624: AMICI failed to integrate the forward problem
2024-11-21 15:25:00.080 - amici.swig_wrappers - DEBUG - [vvDD_4][cvodes:cvHandleFailure:ERR_FAILURE] At t = 0.451473 and h = 2.27285e-07, the error test failed repeatedly or with |h| = hmin.
2024-11-21 15:25:00.080 - amici.swig_wrappers - ERROR - [vvDD_4][FORWARD_FAILURE] AMICI forward simulation failed at t = 0.451473: AMICI failed to integrate the forward problem
2024-11-21 15:25:00.171 - amici.swig_wrappers - DEBUG - [vvDD_2][cvodes:CVode:TOO_MUCH_WORK] At t = 2.14013, mxstep steps taken before reaching tout.
2024-11-21 15:25:00.171 - amici.swig_wrappers - ERROR - [vvDD_2][FORWARD_FAILURE] AMICI forward simulation failed at t = 2.14013: AMICI failed to integrate the forward problem
2024-11-21 15:25:00.204 - amici.swig_wrappers - DEBUG - [vvDD_1][cvodes:CVode:TOO_MUCH_WORK] At t = 3.9925, mxstep steps taken before reaching tout.
2024-11-21 15:25:00.204 - amici.swig_wrappers - ERROR - [vvDD_1][FORWARD_FAILURE] AMICI forward simulation failed at t = 3.9925: AMICI failed to integrate the forward problem
2024-11-21 15:25:00.378 - amici.swig_wrappers - DEBUG - [vvDD_5][cvodes:cvHandleFailure:ERR_FAILURE] At t = 0.451412 and h = 2.02491e-07, the error test failed repeatedly or with |h| = hmin.
2024-11-21 15:25:00.378 - amici.swig_wrappers - ERROR - [vvDD_5][FORWARD_FAILURE] AMICI forward simulation failed at t = 0.451412: AMICI failed to integrate the forward problem
2024-11-21 15:25:00.384 - amici.swig_wrappers - DEBUG - [vvDD_10][cvodes:CVode:TOO_MUCH_WORK] At t = 1.56643, mxstep steps taken before reaching tout.
2024-11-21 15:25:00.384 - amici.swig_wrappers - ERROR - [vvDD_10][FORWARD_FAILURE] AMICI forward simulation failed at t = 1.56643: AMICI failed to integrate the forward problem
2024-11-21 15:25:00.443 - amici.swig_wrappers - DEBUG - [vvDD_2][cvodes:CVode:TOO_MUCH_WORK] At t = 3.94487, mxstep steps taken before reaching tout.
2024-11-21 15:25:00.443 - amici.swig_wrappers - ERROR - [vvDD_2][FORWARD_FAILURE] AMICI forward simulation failed at t = 3.94487: AMICI failed to integrate the forward problem
2024-11-21 15:25:00.528 - amici.swig_wrappers - DEBUG - [vvDD_10][cvodes:CVode:TOO_MUCH_WORK] At t = 1.33635, mxstep steps taken before reaching tout.
2024-11-21 15:25:00.528 - amici.swig_wrappers - ERROR - [vvDD_10][FORWARD_FAILURE] AMICI forward simulation failed at t = 1.33635: AMICI failed to integrate the forward problem
2024-11-21 15:25:00.671 - amici.swig_wrappers - DEBUG - [vvDD_10][cvodes:CVode:TOO_MUCH_WORK] At t = 1.42223, mxstep steps taken before reaching tout.
2024-11-21 15:25:00.671 - amici.swig_wrappers - ERROR - [vvDD_10][FORWARD_FAILURE] AMICI forward simulation failed at t = 1.42223: AMICI failed to integrate the forward problem
2024-11-21 15:25:00.816 - amici.swig_wrappers - DEBUG - [vvDD_2][cvodes:CVode:TOO_MUCH_WORK] At t = 1.95205, mxstep steps taken before reaching tout.
2024-11-21 15:25:00.816 - amici.swig_wrappers - ERROR - [vvDD_2][FORWARD_FAILURE] AMICI forward simulation failed at t = 1.95205: AMICI failed to integrate the forward problem
2024-11-21 15:25:00.836 - amici.swig_wrappers - DEBUG - [vvDD_4][cvodes:cvHandleFailure:ERR_FAILURE] At t = 0.448668 and h = 2.50506e-07, the error test failed repeatedly or with |h| = hmin.
2024-11-21 15:25:00.836 - amici.swig_wrappers - ERROR - [vvDD_4][FORWARD_FAILURE] AMICI forward simulation failed at t = 0.448668: AMICI failed to integrate the forward problem
2024-11-21 15:25:01.104 - amici.swig_wrappers - DEBUG - [vvDD_8][cvodes:CVode:TOO_MUCH_WORK] At t = 3.81137, mxstep steps taken before reaching tout.
2024-11-21 15:25:01.104 - amici.swig_wrappers - ERROR - [vvDD_8][FORWARD_FAILURE] AMICI forward simulation failed at t = 3.81137: AMICI failed to integrate the forward problem
2024-11-21 15:25:01.377 - amici.swig_wrappers - DEBUG - [vvDD_3][cvodes:cvHandleFailure:ERR_FAILURE] At t = 0.449254 and h = 2.73349e-07, the error test failed repeatedly or with |h| = hmin.
2024-11-21 15:25:01.377 - amici.swig_wrappers - ERROR - [vvDD_3][FORWARD_FAILURE] AMICI forward simulation failed at t = 0.449254: AMICI failed to integrate the forward problem
2024-11-21 15:25:01.448 - amici.swig_wrappers - DEBUG - [vvDD_8][cvodes:CVode:TOO_MUCH_WORK] At t = 3.71868, mxstep steps taken before reaching tout.
2024-11-21 15:25:01.448 - amici.swig_wrappers - ERROR - [vvDD_8][FORWARD_FAILURE] AMICI forward simulation failed at t = 3.71868: AMICI failed to integrate the forward problem
2024-11-21 15:25:01.451 - amici.swig_wrappers - DEBUG - [vvDD_2][cvodes:CVode:TOO_MUCH_WORK] At t = 1.85001, mxstep steps taken before reaching tout.
2024-11-21 15:25:01.451 - amici.swig_wrappers - ERROR - [vvDD_2][FORWARD_FAILURE] AMICI forward simulation failed at t = 1.85001: AMICI failed to integrate the forward problem
2024-11-21 15:25:02.189 - amici.swig_wrappers - DEBUG - [vvDD_2][cvodes:CVode:TOO_MUCH_WORK] At t = 2.21036, mxstep steps taken before reaching tout.
2024-11-21 15:25:02.189 - amici.swig_wrappers - ERROR - [vvDD_2][FORWARD_FAILURE] AMICI forward simulation failed at t = 2.21036: AMICI failed to integrate the forward problem
2024-11-21 15:25:02.208 - amici.swig_wrappers - DEBUG - [vvDD_9][cvodes:cvHandleFailure:ERR_FAILURE] At t = 0.447326 and h = 2.20315e-07, the error test failed repeatedly or with |h| = hmin.
2024-11-21 15:25:02.208 - amici.swig_wrappers - ERROR - [vvDD_9][FORWARD_FAILURE] AMICI forward simulation failed at t = 0.447326: AMICI failed to integrate the forward problem
2024-11-21 15:25:02.531 - amici.swig_wrappers - DEBUG - [vvDD_7][cvodes:CVode:TOO_MUCH_WORK] At t = 3.24872, mxstep steps taken before reaching tout.
2024-11-21 15:25:02.531 - amici.swig_wrappers - ERROR - [vvDD_7][FORWARD_FAILURE] AMICI forward simulation failed at t = 3.24872: AMICI failed to integrate the forward problem
2024-11-21 15:25:02.839 - amici.swig_wrappers - DEBUG - [vvDD_2][cvodes:CVode:TOO_MUCH_WORK] At t = 1.96105, mxstep steps taken before reaching tout.
2024-11-21 15:25:02.839 - amici.swig_wrappers - ERROR - [vvDD_2][FORWARD_FAILURE] AMICI forward simulation failed at t = 1.96105: AMICI failed to integrate the forward problem
2024-11-21 15:25:02.902 - amici.swig_wrappers - DEBUG - [vvDD_1][cvodes:cvHandleFailure:ERR_FAILURE] At t = 0.44988 and h = 2.75142e-07, the error test failed repeatedly or with |h| = hmin.
2024-11-21 15:25:02.903 - amici.swig_wrappers - ERROR - [vvDD_1][FORWARD_FAILURE] AMICI forward simulation failed at t = 0.44988: AMICI failed to integrate the forward problem
2024-11-21 15:25:02.921 - amici.swig_wrappers - DEBUG - [vvDD_4][cvodes:CVode:TOO_MUCH_WORK] At t = 3.90256, mxstep steps taken before reaching tout.
2024-11-21 15:25:02.922 - amici.swig_wrappers - ERROR - [vvDD_4][FORWARD_FAILURE] AMICI forward simulation failed at t = 3.90256: AMICI failed to integrate the forward problem
2024-11-21 15:25:03.260 - amici.swig_wrappers - DEBUG - [vvDD_1][cvodes:cvHandleFailure:ERR_FAILURE] At t = 0.449459 and h = 2.97966e-07, the error test failed repeatedly or with |h| = hmin.
2024-11-21 15:25:03.260 - amici.swig_wrappers - ERROR - [vvDD_1][FORWARD_FAILURE] AMICI forward simulation failed at t = 0.449459: AMICI failed to integrate the forward problem
2024-11-21 15:25:03.303 - amici.swig_wrappers - DEBUG - [vvDD_4][cvodes:CVode:TOO_MUCH_WORK] At t = 3.89146, mxstep steps taken before reaching tout.
2024-11-21 15:25:03.303 - amici.swig_wrappers - ERROR - [vvDD_4][FORWARD_FAILURE] AMICI forward simulation failed at t = 3.89146: AMICI failed to integrate the forward problem
2024-11-21 15:25:03.513 - amici.swig_wrappers - DEBUG - [vvDD_1][cvodes:CVode:TOO_MUCH_WORK] At t = 3.65629, mxstep steps taken before reaching tout.
2024-11-21 15:25:03.513 - amici.swig_wrappers - ERROR - [vvDD_1][FORWARD_FAILURE] AMICI forward simulation failed at t = 3.65629: AMICI failed to integrate the forward problem
2024-11-21 15:25:03.743 - amici.swig_wrappers - DEBUG - [vvDD_8][cvodes:CVode:TOO_MUCH_WORK] At t = 3.68024, mxstep steps taken before reaching tout.
2024-11-21 15:25:03.743 - amici.swig_wrappers - ERROR - [vvDD_8][FORWARD_FAILURE] AMICI forward simulation failed at t = 3.68024: AMICI failed to integrate the forward problem
2024-11-21 15:25:03.763 - amici.swig_wrappers - DEBUG - [vvDD_2][cvodes:CVode:TOO_MUCH_WORK] At t = 2.0072, mxstep steps taken before reaching tout.
2024-11-21 15:25:03.763 - amici.swig_wrappers - ERROR - [vvDD_2][FORWARD_FAILURE] AMICI forward simulation failed at t = 2.0072: AMICI failed to integrate the forward problem
2024-11-21 15:25:04.156 - amici.swig_wrappers - DEBUG - [vvDD_2][cvodes:CVode:TOO_MUCH_WORK] At t = 3.71553, mxstep steps taken before reaching tout.
2024-11-21 15:25:04.156 - amici.swig_wrappers - ERROR - [vvDD_2][FORWARD_FAILURE] AMICI forward simulation failed at t = 3.71553: AMICI failed to integrate the forward problem
2024-11-21 15:25:04.205 - amici.swig_wrappers - DEBUG - [vvDD_2][cvodes:CVode:TOO_MUCH_WORK] At t = 1.87717, mxstep steps taken before reaching tout.
2024-11-21 15:25:04.205 - amici.swig_wrappers - ERROR - [vvDD_2][FORWARD_FAILURE] AMICI forward simulation failed at t = 1.87717: AMICI failed to integrate the forward problem
2024-11-21 15:25:04.494 - amici.swig_wrappers - DEBUG - [vvDD_7][cvodes:CVode:TOO_MUCH_WORK] At t = 3.70169, mxstep steps taken before reaching tout.
2024-11-21 15:25:04.494 - amici.swig_wrappers - ERROR - [vvDD_7][FORWARD_FAILURE] AMICI forward simulation failed at t = 3.70169: AMICI failed to integrate the forward problem
2024-11-21 15:25:04.848 - amici.swig_wrappers - DEBUG - [vvDD_2][cvodes:CVode:TOO_MUCH_WORK] At t = 2.24645, mxstep steps taken before reaching tout.
2024-11-21 15:25:04.848 - amici.swig_wrappers - ERROR - [vvDD_2][FORWARD_FAILURE] AMICI forward simulation failed at t = 2.24645: AMICI failed to integrate the forward problem
2024-11-21 15:25:04.941 - amici.swig_wrappers - DEBUG - [vvDD_3][cvodes:CVode:TOO_MUCH_WORK] At t = 2.9939, mxstep steps taken before reaching tout.
2024-11-21 15:25:04.941 - amici.swig_wrappers - ERROR - [vvDD_3][FORWARD_FAILURE] AMICI forward simulation failed at t = 2.9939: AMICI failed to integrate the forward problem
2024-11-21 15:25:05.047 - amici.swig_wrappers - DEBUG - [vvDD_6][cvodes:cvHandleFailure:ERR_FAILURE] At t = 0.502717 and h = 2.01185e-07, the error test failed repeatedly or with |h| = hmin.
2024-11-21 15:25:05.047 - amici.swig_wrappers - ERROR - [vvDD_6][FORWARD_FAILURE] AMICI forward simulation failed at t = 0.502717: AMICI failed to integrate the forward problem
2024-11-21 15:25:05.200 - amici.swig_wrappers - DEBUG - [vvDD_1][cvodes:CVode:TOO_MUCH_WORK] At t = 0.228197, mxstep steps taken before reaching tout.
2024-11-21 15:25:05.200 - amici.swig_wrappers - ERROR - [vvDD_1][FORWARD_FAILURE] AMICI forward simulation failed at t = 0.228197: AMICI failed to integrate the forward problem
2024-11-21 15:25:05.242 - amici.swig_wrappers - DEBUG - [vvDD_3][cvodes:CVode:TOO_MUCH_WORK] At t = 3.13228, mxstep steps taken before reaching tout.
2024-11-21 15:25:05.242 - amici.swig_wrappers - ERROR - [vvDD_3][FORWARD_FAILURE] AMICI forward simulation failed at t = 3.13228: AMICI failed to integrate the forward problem
2024-11-21 15:25:05.470 - amici.swig_wrappers - DEBUG - [vvDD_2][cvodes:CVode:TOO_MUCH_WORK] At t = 2.29491, mxstep steps taken before reaching tout.
2024-11-21 15:25:05.470 - amici.swig_wrappers - ERROR - [vvDD_2][FORWARD_FAILURE] AMICI forward simulation failed at t = 2.29491: AMICI failed to integrate the forward problem
2024-11-21 15:25:05.829 - amici.swig_wrappers - DEBUG - [vvDD_1][cvodes:CVode:TOO_MUCH_WORK] At t = 0.53864, mxstep steps taken before reaching tout.
2024-11-21 15:25:05.829 - amici.swig_wrappers - ERROR - [vvDD_1][FORWARD_FAILURE] AMICI forward simulation failed at t = 0.53864: AMICI failed to integrate the forward problem
2024-11-21 15:25:05.874 - amici.swig_wrappers - DEBUG - [vvDD_10][cvodes:CVode:TOO_MUCH_WORK] At t = 3.14801, mxstep steps taken before reaching tout.
2024-11-21 15:25:05.874 - amici.swig_wrappers - ERROR - [vvDD_10][FORWARD_FAILURE] AMICI forward simulation failed at t = 3.14801: AMICI failed to integrate the forward problem
2024-11-21 15:25:06.069 - amici.swig_wrappers - DEBUG - [vvDD_7][cvodes:CVode:TOO_MUCH_WORK] At t = 2.74698, mxstep steps taken before reaching tout.
2024-11-21 15:25:06.069 - amici.swig_wrappers - ERROR - [vvDD_7][FORWARD_FAILURE] AMICI forward simulation failed at t = 2.74698: AMICI failed to integrate the forward problem
2024-11-21 15:25:06.079 - amici.swig_wrappers - DEBUG - [vvDD_10][cvodes:CVode:TOO_MUCH_WORK] At t = 3.90985, mxstep steps taken before reaching tout.
2024-11-21 15:25:06.079 - amici.swig_wrappers - ERROR - [vvDD_10][FORWARD_FAILURE] AMICI forward simulation failed at t = 3.90985: AMICI failed to integrate the forward problem
2024-11-21 15:25:06.125 - amici.swig_wrappers - DEBUG - [vvDD_2][cvodes:CVode:TOO_MUCH_WORK] At t = 1.39415, mxstep steps taken before reaching tout.
2024-11-21 15:25:06.125 - amici.swig_wrappers - ERROR - [vvDD_2][FORWARD_FAILURE] AMICI forward simulation failed at t = 1.39415: AMICI failed to integrate the forward problem
2024-11-21 15:25:06.361 - amici.swig_wrappers - DEBUG - [vvDD_3][cvodes:CVode:TOO_MUCH_WORK] At t = 2.99437, mxstep steps taken before reaching tout.
2024-11-21 15:25:06.361 - amici.swig_wrappers - ERROR - [vvDD_3][FORWARD_FAILURE] AMICI forward simulation failed at t = 2.99437: AMICI failed to integrate the forward problem
2024-11-21 15:25:06.497 - amici.swig_wrappers - DEBUG - [vvDD_3][cvodes:CVode:TOO_MUCH_WORK] At t = 3.41076, mxstep steps taken before reaching tout.
2024-11-21 15:25:06.497 - amici.swig_wrappers - ERROR - [vvDD_3][FORWARD_FAILURE] AMICI forward simulation failed at t = 3.41076: AMICI failed to integrate the forward problem
2024-11-21 15:25:06.550 - amici.swig_wrappers - DEBUG - [vvDD_6][cvodes:CVode:TOO_MUCH_WORK] At t = 3.81961, mxstep steps taken before reaching tout.
2024-11-21 15:25:06.550 - amici.swig_wrappers - ERROR - [vvDD_6][FORWARD_FAILURE] AMICI forward simulation failed at t = 3.81961: AMICI failed to integrate the forward problem
2024-11-21 15:25:06.609 - amici.swig_wrappers - DEBUG - [vvDD_1][cvodes:CVode:TOO_MUCH_WORK] At t = 1.88146, mxstep steps taken before reaching tout.
2024-11-21 15:25:06.609 - amici.swig_wrappers - ERROR - [vvDD_1][FORWARD_FAILURE] AMICI forward simulation failed at t = 1.88146: AMICI failed to integrate the forward problem
2024-11-21 15:25:06.824 - amici.swig_wrappers - DEBUG - [vvDD_2][cvodes:CVode:TOO_MUCH_WORK] At t = 2.13364, mxstep steps taken before reaching tout.
2024-11-21 15:25:06.824 - amici.swig_wrappers - ERROR - [vvDD_2][FORWARD_FAILURE] AMICI forward simulation failed at t = 2.13364: AMICI failed to integrate the forward problem
2024-11-21 15:25:06.857 - amici.swig_wrappers - DEBUG - [vvDD_9][cvodes:CVode:TOO_MUCH_WORK] At t = 3.86213, mxstep steps taken before reaching tout.
2024-11-21 15:25:06.857 - amici.swig_wrappers - ERROR - [vvDD_9][FORWARD_FAILURE] AMICI forward simulation failed at t = 3.86213: AMICI failed to integrate the forward problem
2024-11-21 15:25:06.893 - amici.swig_wrappers - DEBUG - [vvDD_6][cvodes:cvHandleFailure:ERR_FAILURE] At t = 0.527865 and h = 2.20166e-07, the error test failed repeatedly or with |h| = hmin.
2024-11-21 15:25:06.893 - amici.swig_wrappers - ERROR - [vvDD_6][FORWARD_FAILURE] AMICI forward simulation failed at t = 0.527865: AMICI failed to integrate the forward problem
2024-11-21 15:25:06.918 - amici.swig_wrappers - DEBUG - [vvDD_3][cvodes:CVode:TOO_MUCH_WORK] At t = 3.22384, mxstep steps taken before reaching tout.
2024-11-21 15:25:06.918 - amici.swig_wrappers - ERROR - [vvDD_3][FORWARD_FAILURE] AMICI forward simulation failed at t = 3.22384: AMICI failed to integrate the forward problem
2024-11-21 15:25:07.077 - amici.swig_wrappers - DEBUG - [vvDD_3][cvodes:CVode:TOO_MUCH_WORK] At t = 2.91785, mxstep steps taken before reaching tout.
2024-11-21 15:25:07.077 - amici.swig_wrappers - ERROR - [vvDD_3][FORWARD_FAILURE] AMICI forward simulation failed at t = 2.91785: AMICI failed to integrate the forward problem
2024-11-21 15:25:07.141 - amici.swig_wrappers - DEBUG - [vvDD_2][cvodes:CVode:TOO_MUCH_WORK] At t = 3.82375, mxstep steps taken before reaching tout.
2024-11-21 15:25:07.142 - amici.swig_wrappers - ERROR - [vvDD_2][FORWARD_FAILURE] AMICI forward simulation failed at t = 3.82375: AMICI failed to integrate the forward problem
2024-11-21 15:25:07.370 - amici.swig_wrappers - DEBUG - [vvDD_3][cvodes:CVode:TOO_MUCH_WORK] At t = 2.98276, mxstep steps taken before reaching tout.
2024-11-21 15:25:07.371 - amici.swig_wrappers - ERROR - [vvDD_3][FORWARD_FAILURE] AMICI forward simulation failed at t = 2.98276: AMICI failed to integrate the forward problem
2024-11-21 15:25:07.483 - amici.swig_wrappers - DEBUG - [vvDD_2][cvodes:CVode:TOO_MUCH_WORK] At t = 1.79582, mxstep steps taken before reaching tout.
2024-11-21 15:25:07.483 - amici.swig_wrappers - ERROR - [vvDD_2][FORWARD_FAILURE] AMICI forward simulation failed at t = 1.79582: AMICI failed to integrate the forward problem
2024-11-21 15:25:07.676 - amici.swig_wrappers - DEBUG - [vvDD_3][cvodes:CVode:TOO_MUCH_WORK] At t = 3.70093, mxstep steps taken before reaching tout.
2024-11-21 15:25:07.676 - amici.swig_wrappers - ERROR - [vvDD_3][FORWARD_FAILURE] AMICI forward simulation failed at t = 3.70093: AMICI failed to integrate the forward problem
2024-11-21 15:25:07.887 - amici.swig_wrappers - DEBUG - [vvDD_7][cvodes:CVode:TOO_MUCH_WORK] At t = 2.88351, mxstep steps taken before reaching tout.
2024-11-21 15:25:07.887 - amici.swig_wrappers - ERROR - [vvDD_7][FORWARD_FAILURE] AMICI forward simulation failed at t = 2.88351: AMICI failed to integrate the forward problem
2024-11-21 15:25:08.086 - amici.swig_wrappers - DEBUG - [vvDD_1][cvodes:CVode:TOO_MUCH_WORK] At t = 2.15601, mxstep steps taken before reaching tout.
2024-11-21 15:25:08.086 - amici.swig_wrappers - ERROR - [vvDD_1][FORWARD_FAILURE] AMICI forward simulation failed at t = 2.15601: AMICI failed to integrate the forward problem
2024-11-21 15:25:08.141 - amici.swig_wrappers - DEBUG - [vvDD_2][cvodes:CVode:TOO_MUCH_WORK] At t = 2.04217, mxstep steps taken before reaching tout.
2024-11-21 15:25:08.141 - amici.swig_wrappers - ERROR - [vvDD_2][FORWARD_FAILURE] AMICI forward simulation failed at t = 2.04217: AMICI failed to integrate the forward problem
2024-11-21 15:25:08.471 - amici.swig_wrappers - DEBUG - [vvDD_3][cvodes:CVode:TOO_MUCH_WORK] At t = 3.90065, mxstep steps taken before reaching tout.
2024-11-21 15:25:08.471 - amici.swig_wrappers - ERROR - [vvDD_3][FORWARD_FAILURE] AMICI forward simulation failed at t = 3.90065: AMICI failed to integrate the forward problem
2024-11-21 15:25:08.631 - amici.swig_wrappers - DEBUG - [vvDD_3][cvodes:CVode:TOO_MUCH_WORK] At t = 3.11919, mxstep steps taken before reaching tout.
2024-11-21 15:25:08.632 - amici.swig_wrappers - ERROR - [vvDD_3][FORWARD_FAILURE] AMICI forward simulation failed at t = 3.11919: AMICI failed to integrate the forward problem
2024-11-21 15:25:08.767 - amici.swig_wrappers - DEBUG - [vvDD_2][cvodes:CVode:TOO_MUCH_WORK] At t = 2.05834, mxstep steps taken before reaching tout.
2024-11-21 15:25:08.767 - amici.swig_wrappers - ERROR - [vvDD_2][FORWARD_FAILURE] AMICI forward simulation failed at t = 2.05834: AMICI failed to integrate the forward problem
2024-11-21 15:25:08.784 - amici.swig_wrappers - DEBUG - [vvDD_1][cvodes:CVode:TOO_MUCH_WORK] At t = 3.95967, mxstep steps taken before reaching tout.
2024-11-21 15:25:08.785 - amici.swig_wrappers - ERROR - [vvDD_1][FORWARD_FAILURE] AMICI forward simulation failed at t = 3.95967: AMICI failed to integrate the forward problem
2024-11-21 15:25:08.793 - amici.swig_wrappers - DEBUG - [vvDD_3][cvodes:CVode:TOO_MUCH_WORK] At t = 3.9068, mxstep steps taken before reaching tout.
2024-11-21 15:25:08.793 - amici.swig_wrappers - ERROR - [vvDD_3][FORWARD_FAILURE] AMICI forward simulation failed at t = 3.9068: AMICI failed to integrate the forward problem
2024-11-21 15:25:08.991 - amici.swig_wrappers - DEBUG - [vvDD_7][cvodes:CVode:TOO_MUCH_WORK] At t = 3.22098, mxstep steps taken before reaching tout.
2024-11-21 15:25:08.991 - amici.swig_wrappers - ERROR - [vvDD_7][FORWARD_FAILURE] AMICI forward simulation failed at t = 3.22098: AMICI failed to integrate the forward problem
2024-11-21 15:25:09.080 - amici.swig_wrappers - DEBUG - [vvDD_3][cvodes:CVode:TOO_MUCH_WORK] At t = 3.95244, mxstep steps taken before reaching tout.
2024-11-21 15:25:09.080 - amici.swig_wrappers - ERROR - [vvDD_3][FORWARD_FAILURE] AMICI forward simulation failed at t = 3.95244: AMICI failed to integrate the forward problem
2024-11-21 15:25:09.141 - amici.swig_wrappers - DEBUG - [vvDD_3][cvodes:CVode:TOO_MUCH_WORK] At t = 3.51648, mxstep steps taken before reaching tout.
2024-11-21 15:25:09.141 - amici.swig_wrappers - ERROR - [vvDD_3][FORWARD_FAILURE] AMICI forward simulation failed at t = 3.51648: AMICI failed to integrate the forward problem
2024-11-21 15:25:09.397 - amici.swig_wrappers - DEBUG - [vvDD_2][cvodes:CVode:TOO_MUCH_WORK] At t = 2.0433, mxstep steps taken before reaching tout.
2024-11-21 15:25:09.397 - amici.swig_wrappers - ERROR - [vvDD_2][FORWARD_FAILURE] AMICI forward simulation failed at t = 2.0433: AMICI failed to integrate the forward problem
2024-11-21 15:25:09.433 - amici.swig_wrappers - DEBUG - [vvDD_3][cvodes:CVode:TOO_MUCH_WORK] At t = 3.97145, mxstep steps taken before reaching tout.
2024-11-21 15:25:09.433 - amici.swig_wrappers - ERROR - [vvDD_3][FORWARD_FAILURE] AMICI forward simulation failed at t = 3.97145: AMICI failed to integrate the forward problem
2024-11-21 15:25:09.512 - amici.swig_wrappers - DEBUG - [vvDD_10][cvodes:cvHandleFailure:ERR_FAILURE] At t = 1.63071 and h = 5.3488e-07, the error test failed repeatedly or with |h| = hmin.
2024-11-21 15:25:09.512 - amici.swig_wrappers - ERROR - [vvDD_10][FORWARD_FAILURE] AMICI forward simulation failed at t = 1.63071: AMICI failed to integrate the forward problem
2024-11-21 15:25:09.551 - amici.swig_wrappers - DEBUG - [vvDD_7][cvodes:CVode:TOO_MUCH_WORK] At t = 3.42428, mxstep steps taken before reaching tout.
2024-11-21 15:25:09.551 - amici.swig_wrappers - ERROR - [vvDD_7][FORWARD_FAILURE] AMICI forward simulation failed at t = 3.42428: AMICI failed to integrate the forward problem
2024-11-21 15:25:09.631 - amici.swig_wrappers - DEBUG - [vvDD_10][cvodes:CVode:TOO_MUCH_WORK] At t = 3.89191, mxstep steps taken before reaching tout.
2024-11-21 15:25:09.631 - amici.swig_wrappers - ERROR - [vvDD_10][FORWARD_FAILURE] AMICI forward simulation failed at t = 3.89191: AMICI failed to integrate the forward problem
2024-11-21 15:25:09.760 - amici.swig_wrappers - DEBUG - [vvDD_3][cvodes:CVode:TOO_MUCH_WORK] At t = 3.92104, mxstep steps taken before reaching tout.
2024-11-21 15:25:09.760 - amici.swig_wrappers - ERROR - [vvDD_3][FORWARD_FAILURE] AMICI forward simulation failed at t = 3.92104: AMICI failed to integrate the forward problem
2024-11-21 15:25:09.905 - amici.swig_wrappers - DEBUG - [vvDD_3][cvodes:CVode:TOO_MUCH_WORK] At t = 3.69922, mxstep steps taken before reaching tout.
2024-11-21 15:25:09.905 - amici.swig_wrappers - ERROR - [vvDD_3][FORWARD_FAILURE] AMICI forward simulation failed at t = 3.69922: AMICI failed to integrate the forward problem
2024-11-21 15:25:10.027 - amici.swig_wrappers - DEBUG - [vvDD_2][cvodes:CVode:TOO_MUCH_WORK] At t = 2.10023, mxstep steps taken before reaching tout.
2024-11-21 15:25:10.027 - amici.swig_wrappers - ERROR - [vvDD_2][FORWARD_FAILURE] AMICI forward simulation failed at t = 2.10023: AMICI failed to integrate the forward problem
2024-11-21 15:25:10.064 - amici.swig_wrappers - DEBUG - [vvDD_3][cvodes:CVode:TOO_MUCH_WORK] At t = 3.63602, mxstep steps taken before reaching tout.
2024-11-21 15:25:10.064 - amici.swig_wrappers - ERROR - [vvDD_3][FORWARD_FAILURE] AMICI forward simulation failed at t = 3.63602: AMICI failed to integrate the forward problem
2024-11-21 15:25:10.085 - amici.swig_wrappers - DEBUG - [vvDD_3][cvodes:CVode:TOO_MUCH_WORK] At t = 3.9736, mxstep steps taken before reaching tout.
2024-11-21 15:25:10.085 - amici.swig_wrappers - ERROR - [vvDD_3][FORWARD_FAILURE] AMICI forward simulation failed at t = 3.9736: AMICI failed to integrate the forward problem
2024-11-21 15:25:10.222 - amici.swig_wrappers - DEBUG - [vvDD_3][cvodes:CVode:TOO_MUCH_WORK] At t = 3.02247, mxstep steps taken before reaching tout.
2024-11-21 15:25:10.222 - amici.swig_wrappers - ERROR - [vvDD_3][FORWARD_FAILURE] AMICI forward simulation failed at t = 3.02247: AMICI failed to integrate the forward problem
2024-11-21 15:25:10.831 - amici.swig_wrappers - DEBUG - [vvDD_4][cvodes:CVode:TOO_MUCH_WORK] At t = 3.97797, mxstep steps taken before reaching tout.
2024-11-21 15:25:10.831 - amici.swig_wrappers - ERROR - [vvDD_4][FORWARD_FAILURE] AMICI forward simulation failed at t = 3.97797: AMICI failed to integrate the forward problem
2024-11-21 15:25:10.889 - amici.swig_wrappers - DEBUG - [vvDD_2][cvodes:CVode:TOO_MUCH_WORK] At t = 2.11154, mxstep steps taken before reaching tout.
2024-11-21 15:25:10.889 - amici.swig_wrappers - ERROR - [vvDD_2][FORWARD_FAILURE] AMICI forward simulation failed at t = 2.11154: AMICI failed to integrate the forward problem
2024-11-21 15:25:11.114 - amici.swig_wrappers - DEBUG - [vvDD_2][cvodes:CVode:TOO_MUCH_WORK] At t = 3.57703, mxstep steps taken before reaching tout.
2024-11-21 15:25:11.114 - amici.swig_wrappers - ERROR - [vvDD_2][FORWARD_FAILURE] AMICI forward simulation failed at t = 3.57703: AMICI failed to integrate the forward problem
2024-11-21 15:25:11.153 - amici.swig_wrappers - DEBUG - [vvDD_9][cvodes:CVode:TOO_MUCH_WORK] At t = 3.38737, mxstep steps taken before reaching tout.
2024-11-21 15:25:11.153 - amici.swig_wrappers - ERROR - [vvDD_9][FORWARD_FAILURE] AMICI forward simulation failed at t = 3.38737: AMICI failed to integrate the forward problem
2024-11-21 15:25:11.289 - amici.swig_wrappers - DEBUG - [vvDD_10][cvodes:CVode:TOO_MUCH_WORK] At t = 3.54415, mxstep steps taken before reaching tout.
2024-11-21 15:25:11.289 - amici.swig_wrappers - ERROR - [vvDD_10][FORWARD_FAILURE] AMICI forward simulation failed at t = 3.54415: AMICI failed to integrate the forward problem
2024-11-21 15:25:11.303 - amici.swig_wrappers - DEBUG - [vvDD_2][cvodes:CVode:TOO_MUCH_WORK] At t = 1.71243, mxstep steps taken before reaching tout.
2024-11-21 15:25:11.303 - amici.swig_wrappers - ERROR - [vvDD_2][FORWARD_FAILURE] AMICI forward simulation failed at t = 1.71243: AMICI failed to integrate the forward problem
2024-11-21 15:25:11.974 - amici.swig_wrappers - DEBUG - [vvDD_2][cvodes:CVode:TOO_MUCH_WORK] At t = 1.81004, mxstep steps taken before reaching tout.
2024-11-21 15:25:11.974 - amici.swig_wrappers - ERROR - [vvDD_2][FORWARD_FAILURE] AMICI forward simulation failed at t = 1.81004: AMICI failed to integrate the forward problem
2024-11-21 15:25:12.464 - amici.swig_wrappers - DEBUG - [vvDD_1][cvodes:CVode:TOO_MUCH_WORK] At t = 0.918737, mxstep steps taken before reaching tout.
2024-11-21 15:25:12.464 - amici.swig_wrappers - ERROR - [vvDD_1][FORWARD_FAILURE] AMICI forward simulation failed at t = 0.918737: AMICI failed to integrate the forward problem
2024-11-21 15:25:12.586 - amici.swig_wrappers - DEBUG - [vvDD_2][cvodes:CVode:TOO_MUCH_WORK] At t = 1.91008, mxstep steps taken before reaching tout.
2024-11-21 15:25:12.586 - amici.swig_wrappers - ERROR - [vvDD_2][FORWARD_FAILURE] AMICI forward simulation failed at t = 1.91008: AMICI failed to integrate the forward problem
2024-11-21 15:25:12.829 - amici.swig_wrappers - DEBUG - [vvDD_9][cvodes:CVode:TOO_MUCH_WORK] At t = 2.82939, mxstep steps taken before reaching tout.
2024-11-21 15:25:12.829 - amici.swig_wrappers - ERROR - [vvDD_9][FORWARD_FAILURE] AMICI forward simulation failed at t = 2.82939: AMICI failed to integrate the forward problem
2024-11-21 15:25:13.218 - amici.swig_wrappers - DEBUG - [vvDD_1][cvodes:CVode:TOO_MUCH_WORK] At t = 0.00212816, mxstep steps taken before reaching tout.
2024-11-21 15:25:13.218 - amici.swig_wrappers - ERROR - [vvDD_1][FORWARD_FAILURE] AMICI forward simulation failed at t = 0.00212816: AMICI failed to integrate the forward problem
2024-11-21 15:25:13.257 - amici.swig_wrappers - DEBUG - [vvDD_2][cvodes:CVode:TOO_MUCH_WORK] At t = 1.89774, mxstep steps taken before reaching tout.
2024-11-21 15:25:13.257 - amici.swig_wrappers - ERROR - [vvDD_2][FORWARD_FAILURE] AMICI forward simulation failed at t = 1.89774: AMICI failed to integrate the forward problem
2024-11-21 15:25:13.476 - amici.swig_wrappers - DEBUG - [vvDD_6][cvodes:CVode:TOO_MUCH_WORK] At t = 3.96245, mxstep steps taken before reaching tout.
2024-11-21 15:25:13.476 - amici.swig_wrappers - ERROR - [vvDD_6][FORWARD_FAILURE] AMICI forward simulation failed at t = 3.96245: AMICI failed to integrate the forward problem
2024-11-21 15:25:13.578 - amici.swig_wrappers - DEBUG - [vvDD_1][cvodes:CVode:TOO_MUCH_WORK] At t = 0.391033, mxstep steps taken before reaching tout.
2024-11-21 15:25:13.578 - amici.swig_wrappers - ERROR - [vvDD_1][FORWARD_FAILURE] AMICI forward simulation failed at t = 0.391033: AMICI failed to integrate the forward problem
2024-11-21 15:25:13.818 - amici.swig_wrappers - DEBUG - [vvDD_3][cvodes:CVode:TOO_MUCH_WORK] At t = 3.85007, mxstep steps taken before reaching tout.
2024-11-21 15:25:13.818 - amici.swig_wrappers - ERROR - [vvDD_3][FORWARD_FAILURE] AMICI forward simulation failed at t = 3.85007: AMICI failed to integrate the forward problem
2024-11-21 15:25:13.908 - amici.swig_wrappers - DEBUG - [vvDD_2][cvodes:CVode:TOO_MUCH_WORK] At t = 1.9719, mxstep steps taken before reaching tout.
2024-11-21 15:25:13.908 - amici.swig_wrappers - ERROR - [vvDD_2][FORWARD_FAILURE] AMICI forward simulation failed at t = 1.9719: AMICI failed to integrate the forward problem
2024-11-21 15:25:14.566 - amici.swig_wrappers - DEBUG - [vvDD_2][cvodes:CVode:TOO_MUCH_WORK] At t = 2.27891, mxstep steps taken before reaching tout.
2024-11-21 15:25:14.566 - amici.swig_wrappers - ERROR - [vvDD_2][FORWARD_FAILURE] AMICI forward simulation failed at t = 2.27891: AMICI failed to integrate the forward problem
2024-11-21 15:25:14.928 - amici.swig_wrappers - DEBUG - [vvDD_3][cvodes:CVode:TOO_MUCH_WORK] At t = 3.7095, mxstep steps taken before reaching tout.
2024-11-21 15:25:14.928 - amici.swig_wrappers - ERROR - [vvDD_3][FORWARD_FAILURE] AMICI forward simulation failed at t = 3.7095: AMICI failed to integrate the forward problem
2024-11-21 15:25:15.110 - amici.swig_wrappers - DEBUG - [vvDD_10][cvodes:CVode:TOO_MUCH_WORK] At t = 3.75012, mxstep steps taken before reaching tout.
2024-11-21 15:25:15.110 - amici.swig_wrappers - ERROR - [vvDD_10][FORWARD_FAILURE] AMICI forward simulation failed at t = 3.75012: AMICI failed to integrate the forward problem
2024-11-21 15:25:15.200 - amici.swig_wrappers - DEBUG - [vvDD_2][cvodes:CVode:TOO_MUCH_WORK] At t = 1.97867, mxstep steps taken before reaching tout.
2024-11-21 15:25:15.201 - amici.swig_wrappers - ERROR - [vvDD_2][FORWARD_FAILURE] AMICI forward simulation failed at t = 1.97867: AMICI failed to integrate the forward problem
2024-11-21 15:25:15.300 - amici.swig_wrappers - DEBUG - [vvDD_10][cvodes:CVode:TOO_MUCH_WORK] At t = 3.96201, mxstep steps taken before reaching tout.
2024-11-21 15:25:15.300 - amici.swig_wrappers - ERROR - [vvDD_10][FORWARD_FAILURE] AMICI forward simulation failed at t = 3.96201: AMICI failed to integrate the forward problem
2024-11-21 15:25:15.806 - amici.swig_wrappers - DEBUG - [vvDD_2][cvodes:CVode:TOO_MUCH_WORK] At t = 1.66747, mxstep steps taken before reaching tout.
2024-11-21 15:25:15.806 - amici.swig_wrappers - ERROR - [vvDD_2][FORWARD_FAILURE] AMICI forward simulation failed at t = 1.66747: AMICI failed to integrate the forward problem
2024-11-21 15:25:15.852 - amici.swig_wrappers - DEBUG - [vvDD_4][cvodes:CVode:TOO_MUCH_WORK] At t = 3.65944, mxstep steps taken before reaching tout.
2024-11-21 15:25:15.852 - amici.swig_wrappers - ERROR - [vvDD_4][FORWARD_FAILURE] AMICI forward simulation failed at t = 3.65944: AMICI failed to integrate the forward problem
2024-11-21 15:25:16.295 - amici.swig_wrappers - DEBUG - [vvDD_3][cvodes:CVode:TOO_MUCH_WORK] At t = 3.59476, mxstep steps taken before reaching tout.
2024-11-21 15:25:16.295 - amici.swig_wrappers - ERROR - [vvDD_3][FORWARD_FAILURE] AMICI forward simulation failed at t = 3.59476: AMICI failed to integrate the forward problem
2024-11-21 15:25:16.392 - amici.swig_wrappers - DEBUG - [vvDD_3][cvodes:CVode:TOO_MUCH_WORK] At t = 1.58124, mxstep steps taken before reaching tout.
2024-11-21 15:25:16.392 - amici.swig_wrappers - ERROR - [vvDD_3][FORWARD_FAILURE] AMICI forward simulation failed at t = 1.58124: AMICI failed to integrate the forward problem
2024-11-21 15:25:16.688 - amici.swig_wrappers - DEBUG - [vvDD_8][cvodes:CVode:TOO_MUCH_WORK] At t = 3.19277, mxstep steps taken before reaching tout.
2024-11-21 15:25:16.688 - amici.swig_wrappers - ERROR - [vvDD_8][FORWARD_FAILURE] AMICI forward simulation failed at t = 3.19277: AMICI failed to integrate the forward problem
2024-11-21 15:25:16.713 - amici.swig_wrappers - DEBUG - [vvDD_2][cvodes:CVode:TOO_MUCH_WORK] At t = 2.12878, mxstep steps taken before reaching tout.
2024-11-21 15:25:16.713 - amici.swig_wrappers - ERROR - [vvDD_2][FORWARD_FAILURE] AMICI forward simulation failed at t = 2.12878: AMICI failed to integrate the forward problem
2024-11-21 15:25:16.778 - amici.swig_wrappers - DEBUG - [vvDD_3][cvodes:CVode:TOO_MUCH_WORK] At t = 2.25233, mxstep steps taken before reaching tout.
2024-11-21 15:25:16.778 - amici.swig_wrappers - ERROR - [vvDD_3][FORWARD_FAILURE] AMICI forward simulation failed at t = 2.25233: AMICI failed to integrate the forward problem
2024-11-21 15:25:16.920 - amici.swig_wrappers - DEBUG - [vvDD_1][cvodes:CVode:TOO_MUCH_WORK] At t = 0.772038, mxstep steps taken before reaching tout.
2024-11-21 15:25:16.920 - amici.swig_wrappers - ERROR - [vvDD_1][FORWARD_FAILURE] AMICI forward simulation failed at t = 0.772038: AMICI failed to integrate the forward problem
2024-11-21 15:25:17.114 - amici.swig_wrappers - DEBUG - [vvDD_8][cvodes:cvHandleFailure:ERR_FAILURE] At t = 2.22544 and h = 6.6175e-07, the error test failed repeatedly or with |h| = hmin.
2024-11-21 15:25:17.114 - amici.swig_wrappers - ERROR - [vvDD_8][FORWARD_FAILURE] AMICI forward simulation failed at t = 2.22544: AMICI failed to integrate the forward problem
2024-11-21 15:25:17.163 - amici.swig_wrappers - DEBUG - [vvDD_2][cvodes:CVode:TOO_MUCH_WORK] At t = 1.92987, mxstep steps taken before reaching tout.
2024-11-21 15:25:17.163 - amici.swig_wrappers - ERROR - [vvDD_2][FORWARD_FAILURE] AMICI forward simulation failed at t = 1.92987: AMICI failed to integrate the forward problem
2024-11-21 15:25:17.355 - amici.swig_wrappers - DEBUG - [vvDD_3][cvodes:CVode:TOO_MUCH_WORK] At t = 1.50385, mxstep steps taken before reaching tout.
2024-11-21 15:25:17.355 - amici.swig_wrappers - ERROR - [vvDD_3][FORWARD_FAILURE] AMICI forward simulation failed at t = 1.50385: AMICI failed to integrate the forward problem
2024-11-21 15:25:17.539 - amici.swig_wrappers - DEBUG - [vvDD_3][cvodes:CVode:TOO_MUCH_WORK] At t = 1.92421, mxstep steps taken before reaching tout.
2024-11-21 15:25:17.539 - amici.swig_wrappers - ERROR - [vvDD_3][FORWARD_FAILURE] AMICI forward simulation failed at t = 1.92421: AMICI failed to integrate the forward problem
2024-11-21 15:25:17.841 - amici.swig_wrappers - DEBUG - [vvDD_2][cvodes:CVode:TOO_MUCH_WORK] At t = 1.71215, mxstep steps taken before reaching tout.
2024-11-21 15:25:17.841 - amici.swig_wrappers - ERROR - [vvDD_2][FORWARD_FAILURE] AMICI forward simulation failed at t = 1.71215: AMICI failed to integrate the forward problem
2024-11-21 15:25:17.874 - amici.swig_wrappers - DEBUG - [vvDD_4][cvodes:CVode:TOO_MUCH_WORK] At t = 1.61896, mxstep steps taken before reaching tout.
2024-11-21 15:25:17.874 - amici.swig_wrappers - ERROR - [vvDD_4][FORWARD_FAILURE] AMICI forward simulation failed at t = 1.61896: AMICI failed to integrate the forward problem
2024-11-21 15:25:17.876 - amici.swig_wrappers - DEBUG - [vvDD_1][cvodes:CVode:TOO_MUCH_WORK] At t = 0.0732183, mxstep steps taken before reaching tout.
2024-11-21 15:25:17.876 - amici.swig_wrappers - ERROR - [vvDD_1][FORWARD_FAILURE] AMICI forward simulation failed at t = 0.0732183: AMICI failed to integrate the forward problem
2024-11-21 15:25:18.138 - amici.swig_wrappers - DEBUG - [vvDD_1][cvodes:CVode:TOO_MUCH_WORK] At t = 3.64833, mxstep steps taken before reaching tout.
2024-11-21 15:25:18.138 - amici.swig_wrappers - ERROR - [vvDD_1][FORWARD_FAILURE] AMICI forward simulation failed at t = 3.64833: AMICI failed to integrate the forward problem
2024-11-21 15:25:18.260 - amici.swig_wrappers - DEBUG - [vvDD_1][cvodes:CVode:TOO_MUCH_WORK] At t = 1.13652, mxstep steps taken before reaching tout.
2024-11-21 15:25:18.260 - amici.swig_wrappers - ERROR - [vvDD_1][FORWARD_FAILURE] AMICI forward simulation failed at t = 1.13652: AMICI failed to integrate the forward problem
2024-11-21 15:25:18.288 - amici.swig_wrappers - DEBUG - [vvDD_7][cvodes:CVode:TOO_MUCH_WORK] At t = 1.93789, mxstep steps taken before reaching tout.
2024-11-21 15:25:18.288 - amici.swig_wrappers - ERROR - [vvDD_7][FORWARD_FAILURE] AMICI forward simulation failed at t = 1.93789: AMICI failed to integrate the forward problem
2024-11-21 15:25:18.293 - amici.swig_wrappers - DEBUG - [vvDD_3][cvodes:CVode:TOO_MUCH_WORK] At t = 2.2172, mxstep steps taken before reaching tout.
2024-11-21 15:25:18.293 - amici.swig_wrappers - ERROR - [vvDD_3][FORWARD_FAILURE] AMICI forward simulation failed at t = 2.2172: AMICI failed to integrate the forward problem
2024-11-21 15:25:18.518 - amici.swig_wrappers - DEBUG - [vvDD_2][cvodes:CVode:TOO_MUCH_WORK] At t = 2.3081, mxstep steps taken before reaching tout.
2024-11-21 15:25:18.518 - amici.swig_wrappers - ERROR - [vvDD_2][FORWARD_FAILURE] AMICI forward simulation failed at t = 2.3081: AMICI failed to integrate the forward problem
2024-11-21 15:25:18.590 - amici.swig_wrappers - DEBUG - [vvDD_1][cvodes:CVode:TOO_MUCH_WORK] At t = 0.210064, mxstep steps taken before reaching tout.
2024-11-21 15:25:18.590 - amici.swig_wrappers - ERROR - [vvDD_1][FORWARD_FAILURE] AMICI forward simulation failed at t = 0.210064: AMICI failed to integrate the forward problem
2024-11-21 15:25:18.711 - amici.swig_wrappers - DEBUG - [vvDD_7][cvodes:CVode:TOO_MUCH_WORK] At t = 2.7813, mxstep steps taken before reaching tout.
2024-11-21 15:25:18.711 - amici.swig_wrappers - ERROR - [vvDD_7][FORWARD_FAILURE] AMICI forward simulation failed at t = 2.7813: AMICI failed to integrate the forward problem
2024-11-21 15:25:18.848 - amici.swig_wrappers - DEBUG - [vvDD_3][cvodes:CVode:TOO_MUCH_WORK] At t = 1.70991, mxstep steps taken before reaching tout.
2024-11-21 15:25:18.848 - amici.swig_wrappers - ERROR - [vvDD_3][FORWARD_FAILURE] AMICI forward simulation failed at t = 1.70991: AMICI failed to integrate the forward problem
2024-11-21 15:25:19.026 - amici.swig_wrappers - DEBUG - [vvDD_3][cvodes:CVode:TOO_MUCH_WORK] At t = 2.30022, mxstep steps taken before reaching tout.
2024-11-21 15:25:19.026 - amici.swig_wrappers - ERROR - [vvDD_3][FORWARD_FAILURE] AMICI forward simulation failed at t = 2.30022: AMICI failed to integrate the forward problem
2024-11-21 15:25:19.124 - amici.swig_wrappers - DEBUG - [vvDD_7][cvodes:CVode:TOO_MUCH_WORK] At t = 1.7532, mxstep steps taken before reaching tout.
2024-11-21 15:25:19.124 - amici.swig_wrappers - ERROR - [vvDD_7][FORWARD_FAILURE] AMICI forward simulation failed at t = 1.7532: AMICI failed to integrate the forward problem
2024-11-21 15:25:19.161 - amici.swig_wrappers - DEBUG - [vvDD_2][cvodes:CVode:TOO_MUCH_WORK] At t = 1.83062, mxstep steps taken before reaching tout.
2024-11-21 15:25:19.161 - amici.swig_wrappers - ERROR - [vvDD_2][FORWARD_FAILURE] AMICI forward simulation failed at t = 1.83062: AMICI failed to integrate the forward problem
2024-11-21 15:25:19.188 - amici.swig_wrappers - DEBUG - [vvDD_5][cvodes:cvHandleFailure:ERR_FAILURE] At t = 0.47232 and h = 6.08001e-08, the error test failed repeatedly or with |h| = hmin.
2024-11-21 15:25:19.188 - amici.swig_wrappers - ERROR - [vvDD_5][FORWARD_FAILURE] AMICI forward simulation failed at t = 0.47232: AMICI failed to integrate the forward problem
2024-11-21 15:25:19.211 - amici.swig_wrappers - DEBUG - [vvDD_3][cvodes:CVode:TOO_MUCH_WORK] At t = 2.11967, mxstep steps taken before reaching tout.
2024-11-21 15:25:19.211 - amici.swig_wrappers - ERROR - [vvDD_3][FORWARD_FAILURE] AMICI forward simulation failed at t = 2.11967: AMICI failed to integrate the forward problem
2024-11-21 15:25:19.707 - amici.swig_wrappers - DEBUG - [vvDD_7][cvodes:CVode:TOO_MUCH_WORK] At t = 1.46658, mxstep steps taken before reaching tout.
2024-11-21 15:25:19.707 - amici.swig_wrappers - ERROR - [vvDD_7][FORWARD_FAILURE] AMICI forward simulation failed at t = 1.46658: AMICI failed to integrate the forward problem
2024-11-21 15:25:19.728 - amici.swig_wrappers - DEBUG - [vvDD_5][cvodes:cvHandleFailure:ERR_FAILURE] At t = 1.98073 and h = 2.8663e-07, the error test failed repeatedly or with |h| = hmin.
2024-11-21 15:25:19.728 - amici.swig_wrappers - ERROR - [vvDD_5][FORWARD_FAILURE] AMICI forward simulation failed at t = 1.98073: AMICI failed to integrate the forward problem
2024-11-21 15:25:19.949 - amici.swig_wrappers - DEBUG - [vvDD_8][cvodes:cvHandleFailure:ERR_FAILURE] At t = 1.96223 and h = 6.88045e-07, the error test failed repeatedly or with |h| = hmin.
2024-11-21 15:25:19.950 - amici.swig_wrappers - ERROR - [vvDD_8][FORWARD_FAILURE] AMICI forward simulation failed at t = 1.96223: AMICI failed to integrate the forward problem
2024-11-21 15:25:20.083 - amici.swig_wrappers - DEBUG - [vvDD_6][cvodes:CVode:TOO_MUCH_WORK] At t = 3.80962, mxstep steps taken before reaching tout.
2024-11-21 15:25:20.083 - amici.swig_wrappers - ERROR - [vvDD_6][FORWARD_FAILURE] AMICI forward simulation failed at t = 3.80962: AMICI failed to integrate the forward problem
2024-11-21 15:25:20.119 - amici.swig_wrappers - DEBUG - [vvDD_7][cvodes:CVode:TOO_MUCH_WORK] At t = 1.94103, mxstep steps taken before reaching tout.
2024-11-21 15:25:20.119 - amici.swig_wrappers - ERROR - [vvDD_7][FORWARD_FAILURE] AMICI forward simulation failed at t = 1.94103: AMICI failed to integrate the forward problem
2024-11-21 15:25:20.140 - amici.swig_wrappers - DEBUG - [vvDD_3][cvodes:CVode:TOO_MUCH_WORK] At t = 1.95248, mxstep steps taken before reaching tout.
2024-11-21 15:25:20.140 - amici.swig_wrappers - ERROR - [vvDD_3][FORWARD_FAILURE] AMICI forward simulation failed at t = 1.95248: AMICI failed to integrate the forward problem
2024-11-21 15:25:20.155 - amici.swig_wrappers - DEBUG - [vvDD_4][cvodes:cvHandleFailure:ERR_FAILURE] At t = 1.94333 and h = 8.58259e-07, the error test failed repeatedly or with |h| = hmin.
2024-11-21 15:25:20.155 - amici.swig_wrappers - ERROR - [vvDD_4][FORWARD_FAILURE] AMICI forward simulation failed at t = 1.94333: AMICI failed to integrate the forward problem
2024-11-21 15:25:20.155 - amici.swig_wrappers - DEBUG - [vvDD_2][cvodes:CVode:TOO_MUCH_WORK] At t = 2.04445, mxstep steps taken before reaching tout.
2024-11-21 15:25:20.155 - amici.swig_wrappers - ERROR - [vvDD_2][FORWARD_FAILURE] AMICI forward simulation failed at t = 2.04445: AMICI failed to integrate the forward problem
2024-11-21 15:25:20.213 - amici.swig_wrappers - DEBUG - [vvDD_6][cvodes:cvHandleFailure:ERR_FAILURE] At t = 1.96336 and h = 7.3998e-07, the error test failed repeatedly or with |h| = hmin.
2024-11-21 15:25:20.213 - amici.swig_wrappers - ERROR - [vvDD_6][FORWARD_FAILURE] AMICI forward simulation failed at t = 1.96336: AMICI failed to integrate the forward problem
2024-11-21 15:25:20.286 - amici.swig_wrappers - DEBUG - [vvDD_9][cvodes:cvHandleFailure:ERR_FAILURE] At t = 1.97 and h = 6.43026e-07, the error test failed repeatedly or with |h| = hmin.
2024-11-21 15:25:20.286 - amici.swig_wrappers - ERROR - [vvDD_9][FORWARD_FAILURE] AMICI forward simulation failed at t = 1.97: AMICI failed to integrate the forward problem
2024-11-21 15:25:20.318 - amici.swig_wrappers - DEBUG - [vvDD_3][cvodes:CVode:TOO_MUCH_WORK] At t = 2.2247, mxstep steps taken before reaching tout.
2024-11-21 15:25:20.318 - amici.swig_wrappers - ERROR - [vvDD_3][FORWARD_FAILURE] AMICI forward simulation failed at t = 2.2247: AMICI failed to integrate the forward problem
2024-11-21 15:25:20.349 - amici.swig_wrappers - DEBUG - [vvDD_7][cvodes:CVode:TOO_MUCH_WORK] At t = 1.67699, mxstep steps taken before reaching tout.
2024-11-21 15:25:20.349 - amici.swig_wrappers - ERROR - [vvDD_7][FORWARD_FAILURE] AMICI forward simulation failed at t = 1.67699: AMICI failed to integrate the forward problem
2024-11-21 15:25:20.593 - amici.swig_wrappers - DEBUG - [vvDD_4][cvodes:CVode:TOO_MUCH_WORK] At t = 3.25013, mxstep steps taken before reaching tout.
2024-11-21 15:25:20.593 - amici.swig_wrappers - ERROR - [vvDD_4][FORWARD_FAILURE] AMICI forward simulation failed at t = 3.25013: AMICI failed to integrate the forward problem
2024-11-21 15:25:20.596 - amici.swig_wrappers - DEBUG - [vvDD_2][cvodes:CVode:TOO_MUCH_WORK] At t = 1.95505, mxstep steps taken before reaching tout.
2024-11-21 15:25:20.596 - amici.swig_wrappers - ERROR - [vvDD_2][FORWARD_FAILURE] AMICI forward simulation failed at t = 1.95505: AMICI failed to integrate the forward problem
2024-11-21 15:25:20.670 - amici.swig_wrappers - DEBUG - [vvDD_9][cvodes:cvHandleFailure:ERR_FAILURE] At t = 1.95835 and h = 9.02113e-07, the error test failed repeatedly or with |h| = hmin.
2024-11-21 15:25:20.671 - amici.swig_wrappers - ERROR - [vvDD_9][FORWARD_FAILURE] AMICI forward simulation failed at t = 1.95835: AMICI failed to integrate the forward problem
2024-11-21 15:25:20.936 - amici.swig_wrappers - DEBUG - [vvDD_7][cvodes:CVode:TOO_MUCH_WORK] At t = 1.82829, mxstep steps taken before reaching tout.
2024-11-21 15:25:20.936 - amici.swig_wrappers - ERROR - [vvDD_7][FORWARD_FAILURE] AMICI forward simulation failed at t = 1.82829: AMICI failed to integrate the forward problem
2024-11-21 15:25:20.992 - amici.swig_wrappers - DEBUG - [vvDD_8][cvodes:cvHandleFailure:ERR_FAILURE] At t = 1.94485 and h = 1.20641e-06, the error test failed repeatedly or with |h| = hmin.
2024-11-21 15:25:20.992 - amici.swig_wrappers - ERROR - [vvDD_8][FORWARD_FAILURE] AMICI forward simulation failed at t = 1.94485: AMICI failed to integrate the forward problem
2024-11-21 15:25:21.115 - amici.swig_wrappers - DEBUG - [vvDD_4][cvodes:cvHandleFailure:ERR_FAILURE] At t = 1.95121 and h = 9.89482e-07, the error test failed repeatedly or with |h| = hmin.
2024-11-21 15:25:21.115 - amici.swig_wrappers - ERROR - [vvDD_4][FORWARD_FAILURE] AMICI forward simulation failed at t = 1.95121: AMICI failed to integrate the forward problem
2024-11-21 15:25:21.188 - amici.swig_wrappers - DEBUG - [vvDD_1][cvodes:CVode:TOO_MUCH_WORK] At t = 1.98672, mxstep steps taken before reaching tout.
2024-11-21 15:25:21.189 - amici.swig_wrappers - ERROR - [vvDD_1][FORWARD_FAILURE] AMICI forward simulation failed at t = 1.98672: AMICI failed to integrate the forward problem
2024-11-21 15:25:21.255 - amici.swig_wrappers - DEBUG - [vvDD_2][cvodes:CVode:TOO_MUCH_WORK] At t = 1.64678, mxstep steps taken before reaching tout.
2024-11-21 15:25:21.255 - amici.swig_wrappers - ERROR - [vvDD_2][FORWARD_FAILURE] AMICI forward simulation failed at t = 1.64678: AMICI failed to integrate the forward problem
2024-11-21 15:25:21.389 - amici.swig_wrappers - DEBUG - [vvDD_8][cvodes:cvHandleFailure:ERR_FAILURE] At t = 1.95474 and h = 7.80191e-07, the error test failed repeatedly or with |h| = hmin.
2024-11-21 15:25:21.389 - amici.swig_wrappers - ERROR - [vvDD_8][FORWARD_FAILURE] AMICI forward simulation failed at t = 1.95474: AMICI failed to integrate the forward problem
2024-11-21 15:25:21.436 - amici.swig_wrappers - DEBUG - [vvDD_3][cvodes:CVode:TOO_MUCH_WORK] At t = 2.04536, mxstep steps taken before reaching tout.
2024-11-21 15:25:21.436 - amici.swig_wrappers - ERROR - [vvDD_3][FORWARD_FAILURE] AMICI forward simulation failed at t = 2.04536: AMICI failed to integrate the forward problem
2024-11-21 15:25:21.538 - amici.swig_wrappers - DEBUG - [vvDD_9][cvodes:cvHandleFailure:ERR_FAILURE] At t = 1.95693 and h = 7.55595e-07, the error test failed repeatedly or with |h| = hmin.
2024-11-21 15:25:21.538 - amici.swig_wrappers - ERROR - [vvDD_9][FORWARD_FAILURE] AMICI forward simulation failed at t = 1.95693: AMICI failed to integrate the forward problem
2024-11-21 15:25:21.688 - amici.swig_wrappers - DEBUG - [vvDD_7][cvodes:CVode:TOO_MUCH_WORK] At t = 2.35478, mxstep steps taken before reaching tout.
2024-11-21 15:25:21.688 - amici.swig_wrappers - ERROR - [vvDD_7][FORWARD_FAILURE] AMICI forward simulation failed at t = 2.35478: AMICI failed to integrate the forward problem
2024-11-21 15:25:21.703 - amici.swig_wrappers - DEBUG - [vvDD_10][cvodes:CVode:TOO_MUCH_WORK] At t = 3.27341, mxstep steps taken before reaching tout.
2024-11-21 15:25:21.703 - amici.swig_wrappers - ERROR - [vvDD_10][FORWARD_FAILURE] AMICI forward simulation failed at t = 3.27341: AMICI failed to integrate the forward problem
2024-11-21 15:25:21.794 - amici.swig_wrappers - DEBUG - [vvDD_1][cvodes:cvHandleFailure:ERR_FAILURE] At t = 1.9503 and h = 7.71511e-07, the error test failed repeatedly or with |h| = hmin.
2024-11-21 15:25:21.794 - amici.swig_wrappers - ERROR - [vvDD_1][FORWARD_FAILURE] AMICI forward simulation failed at t = 1.9503: AMICI failed to integrate the forward problem
2024-11-21 15:25:21.927 - amici.swig_wrappers - DEBUG - [vvDD_7][cvodes:CVode:TOO_MUCH_WORK] At t = 1.46014, mxstep steps taken before reaching tout.
2024-11-21 15:25:21.928 - amici.swig_wrappers - ERROR - [vvDD_7][FORWARD_FAILURE] AMICI forward simulation failed at t = 1.46014: AMICI failed to integrate the forward problem
2024-11-21 15:25:21.941 - amici.swig_wrappers - DEBUG - [vvDD_2][cvodes:CVode:TOO_MUCH_WORK] At t = 2.10092, mxstep steps taken before reaching tout.
2024-11-21 15:25:21.941 - amici.swig_wrappers - ERROR - [vvDD_2][FORWARD_FAILURE] AMICI forward simulation failed at t = 2.10092: AMICI failed to integrate the forward problem
2024-11-21 15:25:21.978 - amici.swig_wrappers - DEBUG - [vvDD_3][cvodes:CVode:TOO_MUCH_WORK] At t = 1.65317, mxstep steps taken before reaching tout.
2024-11-21 15:25:21.979 - amici.swig_wrappers - ERROR - [vvDD_3][FORWARD_FAILURE] AMICI forward simulation failed at t = 1.65317: AMICI failed to integrate the forward problem
2024-11-21 15:25:22.156 - amici.swig_wrappers - DEBUG - [vvDD_3][cvodes:CVode:TOO_MUCH_WORK] At t = 1.96211, mxstep steps taken before reaching tout.
2024-11-21 15:25:22.156 - amici.swig_wrappers - ERROR - [vvDD_3][FORWARD_FAILURE] AMICI forward simulation failed at t = 1.96211: AMICI failed to integrate the forward problem
2024-11-21 15:25:22.511 - amici.swig_wrappers - DEBUG - [vvDD_7][cvodes:CVode:TOO_MUCH_WORK] At t = 1.83558, mxstep steps taken before reaching tout.
2024-11-21 15:25:22.511 - amici.swig_wrappers - ERROR - [vvDD_7][FORWARD_FAILURE] AMICI forward simulation failed at t = 1.83558: AMICI failed to integrate the forward problem
2024-11-21 15:25:22.615 - amici.swig_wrappers - DEBUG - [vvDD_2][cvodes:CVode:TOO_MUCH_WORK] At t = 2.18684, mxstep steps taken before reaching tout.
2024-11-21 15:25:22.616 - amici.swig_wrappers - ERROR - [vvDD_2][FORWARD_FAILURE] AMICI forward simulation failed at t = 2.18684: AMICI failed to integrate the forward problem
2024-11-21 15:25:22.716 - amici.swig_wrappers - DEBUG - [vvDD_3][cvodes:CVode:TOO_MUCH_WORK] At t = 2.25409, mxstep steps taken before reaching tout.
2024-11-21 15:25:22.716 - amici.swig_wrappers - ERROR - [vvDD_3][FORWARD_FAILURE] AMICI forward simulation failed at t = 2.25409: AMICI failed to integrate the forward problem
2024-11-21 15:25:22.749 - amici.swig_wrappers - DEBUG - [vvDD_7][cvodes:CVode:TOO_MUCH_WORK] At t = 1.93493, mxstep steps taken before reaching tout.
2024-11-21 15:25:22.749 - amici.swig_wrappers - ERROR - [vvDD_7][FORWARD_FAILURE] AMICI forward simulation failed at t = 1.93493: AMICI failed to integrate the forward problem
2024-11-21 15:25:23.316 - amici.swig_wrappers - DEBUG - [vvDD_6][cvodes:CVode:TOO_MUCH_WORK] At t = 3.85628, mxstep steps taken before reaching tout.
2024-11-21 15:25:23.316 - amici.swig_wrappers - ERROR - [vvDD_6][FORWARD_FAILURE] AMICI forward simulation failed at t = 3.85628: AMICI failed to integrate the forward problem
2024-11-21 15:25:23.338 - amici.swig_wrappers - DEBUG - [vvDD_7][cvodes:CVode:TOO_MUCH_WORK] At t = 2.23776, mxstep steps taken before reaching tout.
2024-11-21 15:25:23.338 - amici.swig_wrappers - ERROR - [vvDD_7][FORWARD_FAILURE] AMICI forward simulation failed at t = 2.23776: AMICI failed to integrate the forward problem
2024-11-21 15:25:23.443 - amici.swig_wrappers - DEBUG - [vvDD_2][cvodes:CVode:TOO_MUCH_WORK] At t = 1.45735, mxstep steps taken before reaching tout.
2024-11-21 15:25:23.443 - amici.swig_wrappers - ERROR - [vvDD_2][FORWARD_FAILURE] AMICI forward simulation failed at t = 1.45735: AMICI failed to integrate the forward problem
2024-11-21 15:25:23.575 - amici.swig_wrappers - DEBUG - [vvDD_7][cvodes:CVode:TOO_MUCH_WORK] At t = 2.29237, mxstep steps taken before reaching tout.
2024-11-21 15:25:23.575 - amici.swig_wrappers - ERROR - [vvDD_7][FORWARD_FAILURE] AMICI forward simulation failed at t = 2.29237: AMICI failed to integrate the forward problem
2024-11-21 15:25:23.808 - amici.swig_wrappers - DEBUG - [vvDD_7][cvodes:CVode:TOO_MUCH_WORK] At t = 1.89754, mxstep steps taken before reaching tout.
2024-11-21 15:25:23.808 - amici.swig_wrappers - ERROR - [vvDD_7][FORWARD_FAILURE] AMICI forward simulation failed at t = 1.89754: AMICI failed to integrate the forward problem
2024-11-21 15:25:23.899 - amici.swig_wrappers - DEBUG - [vvDD_2][cvodes:CVode:TOO_MUCH_WORK] At t = 2.04956, mxstep steps taken before reaching tout.
2024-11-21 15:25:23.899 - amici.swig_wrappers - ERROR - [vvDD_2][FORWARD_FAILURE] AMICI forward simulation failed at t = 2.04956: AMICI failed to integrate the forward problem
2024-11-21 15:25:24.242 - amici.swig_wrappers - DEBUG - [vvDD_1][cvodes:CVode:TOO_MUCH_WORK] At t = 1.04046, mxstep steps taken before reaching tout.
2024-11-21 15:25:24.242 - amici.swig_wrappers - ERROR - [vvDD_1][FORWARD_FAILURE] AMICI forward simulation failed at t = 1.04046: AMICI failed to integrate the forward problem
2024-11-21 15:25:24.321 - amici.swig_wrappers - DEBUG - [vvDD_6][cvodes:cvHandleFailure:ERR_FAILURE] At t = 1.47736 and h = 3.64761e-07, the error test failed repeatedly or with |h| = hmin.
2024-11-21 15:25:24.321 - amici.swig_wrappers - ERROR - [vvDD_6][FORWARD_FAILURE] AMICI forward simulation failed at t = 1.47736: AMICI failed to integrate the forward problem
2024-11-21 15:25:24.407 - amici.swig_wrappers - DEBUG - [vvDD_7][cvodes:CVode:TOO_MUCH_WORK] At t = 2.16567, mxstep steps taken before reaching tout.
2024-11-21 15:25:24.408 - amici.swig_wrappers - ERROR - [vvDD_7][FORWARD_FAILURE] AMICI forward simulation failed at t = 2.16567: AMICI failed to integrate the forward problem
2024-11-21 15:25:24.567 - amici.swig_wrappers - DEBUG - [vvDD_2][cvodes:CVode:TOO_MUCH_WORK] At t = 2.26589, mxstep steps taken before reaching tout.
2024-11-21 15:25:24.567 - amici.swig_wrappers - ERROR - [vvDD_2][FORWARD_FAILURE] AMICI forward simulation failed at t = 2.26589: AMICI failed to integrate the forward problem
2024-11-21 15:25:24.649 - amici.swig_wrappers - DEBUG - [vvDD_6][cvodes:cvHandleFailure:ERR_FAILURE] At t = 1.25504 and h = 2.06795e-07, the error test failed repeatedly or with |h| = hmin.
2024-11-21 15:25:24.649 - amici.swig_wrappers - ERROR - [vvDD_6][FORWARD_FAILURE] AMICI forward simulation failed at t = 1.25504: AMICI failed to integrate the forward problem
2024-11-21 15:25:24.825 - amici.swig_wrappers - DEBUG - [vvDD_7][cvodes:CVode:TOO_MUCH_WORK] At t = 1.69689, mxstep steps taken before reaching tout.
2024-11-21 15:25:24.825 - amici.swig_wrappers - ERROR - [vvDD_7][FORWARD_FAILURE] AMICI forward simulation failed at t = 1.69689: AMICI failed to integrate the forward problem
2024-11-21 15:25:24.862 - amici.swig_wrappers - DEBUG - [vvDD_3][cvodes:CVode:TOO_MUCH_WORK] At t = 2.00472, mxstep steps taken before reaching tout.
2024-11-21 15:25:24.862 - amici.swig_wrappers - ERROR - [vvDD_3][FORWARD_FAILURE] AMICI forward simulation failed at t = 2.00472: AMICI failed to integrate the forward problem
2024-11-21 15:25:24.984 - amici.swig_wrappers - DEBUG - [vvDD_4][cvodes:cvHandleFailure:ERR_FAILURE] At t = 0.298004 and h = 1.327e-08, the error test failed repeatedly or with |h| = hmin.
2024-11-21 15:25:24.984 - amici.swig_wrappers - ERROR - [vvDD_4][FORWARD_FAILURE] AMICI forward simulation failed at t = 0.298004: AMICI failed to integrate the forward problem
2024-11-21 15:25:25.058 - amici.swig_wrappers - DEBUG - [vvDD_7][cvodes:CVode:TOO_MUCH_WORK] At t = 1.43571, mxstep steps taken before reaching tout.
2024-11-21 15:25:25.058 - amici.swig_wrappers - ERROR - [vvDD_7][FORWARD_FAILURE] AMICI forward simulation failed at t = 1.43571: AMICI failed to integrate the forward problem
2024-11-21 15:25:25.161 - amici.swig_wrappers - DEBUG - [vvDD_2][cvodes:cvHandleFailure:ERR_FAILURE] At t = 0.631106 and h = 1.49858e-07, the error test failed repeatedly or with |h| = hmin.
2024-11-21 15:25:25.161 - amici.swig_wrappers - ERROR - [vvDD_2][FORWARD_FAILURE] AMICI forward simulation failed at t = 0.631106: AMICI failed to integrate the forward problem
2024-11-21 15:25:25.289 - amici.swig_wrappers - DEBUG - [vvDD_7][cvodes:CVode:TOO_MUCH_WORK] At t = 2.3421, mxstep steps taken before reaching tout.
2024-11-21 15:25:25.289 - amici.swig_wrappers - ERROR - [vvDD_7][FORWARD_FAILURE] AMICI forward simulation failed at t = 2.3421: AMICI failed to integrate the forward problem
2024-11-21 15:25:25.447 - amici.swig_wrappers - DEBUG - [vvDD_2][cvodes:CVode:TOO_MUCH_WORK] At t = 1.66923, mxstep steps taken before reaching tout.
2024-11-21 15:25:25.447 - amici.swig_wrappers - ERROR - [vvDD_2][FORWARD_FAILURE] AMICI forward simulation failed at t = 1.66923: AMICI failed to integrate the forward problem
2024-11-21 15:25:25.518 - amici.swig_wrappers - DEBUG - [vvDD_7][cvodes:CVode:TOO_MUCH_WORK] At t = 1.76913, mxstep steps taken before reaching tout.
2024-11-21 15:25:25.518 - amici.swig_wrappers - ERROR - [vvDD_7][FORWARD_FAILURE] AMICI forward simulation failed at t = 1.76913: AMICI failed to integrate the forward problem
2024-11-21 15:25:25.527 - amici.swig_wrappers - DEBUG - [vvDD_8][cvodes:cvHandleFailure:ERR_FAILURE] At t = 0.548228 and h = 1.24724e-07, the error test failed repeatedly or with |h| = hmin.
2024-11-21 15:25:25.527 - amici.swig_wrappers - ERROR - [vvDD_8][FORWARD_FAILURE] AMICI forward simulation failed at t = 0.548228: AMICI failed to integrate the forward problem
2024-11-21 15:25:25.834 - amici.swig_wrappers - DEBUG - [vvDD_3][cvodes:CVode:TOO_MUCH_WORK] At t = 1.80536, mxstep steps taken before reaching tout.
2024-11-21 15:25:25.834 - amici.swig_wrappers - ERROR - [vvDD_3][FORWARD_FAILURE] AMICI forward simulation failed at t = 1.80536: AMICI failed to integrate the forward problem
2024-11-21 15:25:25.881 - amici.swig_wrappers - DEBUG - [vvDD_2][cvodes:CVode:TOO_MUCH_WORK] At t = 2.27757, mxstep steps taken before reaching tout.
2024-11-21 15:25:25.881 - amici.swig_wrappers - ERROR - [vvDD_2][FORWARD_FAILURE] AMICI forward simulation failed at t = 2.27757: AMICI failed to integrate the forward problem
2024-11-21 15:25:25.951 - amici.swig_wrappers - DEBUG - [vvDD_1][cvodes:CVode:TOO_MUCH_WORK] At t = 2.38717, mxstep steps taken before reaching tout.
2024-11-21 15:25:25.951 - amici.swig_wrappers - ERROR - [vvDD_1][FORWARD_FAILURE] AMICI forward simulation failed at t = 2.38717: AMICI failed to integrate the forward problem
2024-11-21 15:25:25.968 - amici.swig_wrappers - DEBUG - [vvDD_10][cvodes:cvHandleFailure:ERR_FAILURE] At t = 1.27939 and h = 2.41488e-07, the error test failed repeatedly or with |h| = hmin.
2024-11-21 15:25:25.968 - amici.swig_wrappers - ERROR - [vvDD_10][FORWARD_FAILURE] AMICI forward simulation failed at t = 1.27939: AMICI failed to integrate the forward problem
2024-11-21 15:25:26.723 - amici.swig_wrappers - DEBUG - [vvDD_2][cvodes:CVode:TOO_MUCH_WORK] At t = 2.09256, mxstep steps taken before reaching tout.
2024-11-21 15:25:26.723 - amici.swig_wrappers - ERROR - [vvDD_2][FORWARD_FAILURE] AMICI forward simulation failed at t = 2.09256: AMICI failed to integrate the forward problem
2024-11-21 15:25:26.835 - amici.swig_wrappers - DEBUG - [vvDD_3][cvodes:CVode:TOO_MUCH_WORK] At t = 2.3162, mxstep steps taken before reaching tout.
2024-11-21 15:25:26.835 - amici.swig_wrappers - ERROR - [vvDD_3][FORWARD_FAILURE] AMICI forward simulation failed at t = 2.3162: AMICI failed to integrate the forward problem
2024-11-21 15:25:27.125 - amici.swig_wrappers - DEBUG - [vvDD_9][cvodes:CVode:TOO_MUCH_WORK] At t = 3.78869, mxstep steps taken before reaching tout.
2024-11-21 15:25:27.125 - amici.swig_wrappers - ERROR - [vvDD_9][FORWARD_FAILURE] AMICI forward simulation failed at t = 3.78869: AMICI failed to integrate the forward problem
2024-11-21 15:25:27.212 - amici.swig_wrappers - DEBUG - [vvDD_3][cvodes:CVode:TOO_MUCH_WORK] At t = 2.7036, mxstep steps taken before reaching tout.
2024-11-21 15:25:27.212 - amici.swig_wrappers - ERROR - [vvDD_3][FORWARD_FAILURE] AMICI forward simulation failed at t = 2.7036: AMICI failed to integrate the forward problem
2024-11-21 15:25:27.292 - amici.swig_wrappers - DEBUG - [vvDD_7][cvodes:cvHandleFailure:ERR_FAILURE] At t = 1.53411 and h = 3.21993e-07, the error test failed repeatedly or with |h| = hmin.
2024-11-21 15:25:27.292 - amici.swig_wrappers - ERROR - [vvDD_7][FORWARD_FAILURE] AMICI forward simulation failed at t = 1.53411: AMICI failed to integrate the forward problem
2024-11-21 15:25:27.323 - amici.swig_wrappers - DEBUG - [vvDD_10][cvodes:CVode:TOO_MUCH_WORK] At t = 3.30541, mxstep steps taken before reaching tout.
2024-11-21 15:25:27.323 - amici.swig_wrappers - ERROR - [vvDD_10][FORWARD_FAILURE] AMICI forward simulation failed at t = 3.30541: AMICI failed to integrate the forward problem
2024-11-21 15:25:27.402 - amici.swig_wrappers - DEBUG - [vvDD_2][cvodes:CVode:TOO_MUCH_WORK] At t = 1.97384, mxstep steps taken before reaching tout.
2024-11-21 15:25:27.402 - amici.swig_wrappers - ERROR - [vvDD_2][FORWARD_FAILURE] AMICI forward simulation failed at t = 1.97384: AMICI failed to integrate the forward problem
2024-11-21 15:25:27.696 - amici.swig_wrappers - DEBUG - [vvDD_1][cvodes:CVode:TOO_MUCH_WORK] At t = 0.0741795, mxstep steps taken before reaching tout.
2024-11-21 15:25:27.696 - amici.swig_wrappers - ERROR - [vvDD_1][FORWARD_FAILURE] AMICI forward simulation failed at t = 0.0741795: AMICI failed to integrate the forward problem
2024-11-21 15:25:27.789 - amici.swig_wrappers - DEBUG - [vvDD_2][cvodes:CVode:TOO_MUCH_WORK] At t = 2.89475, mxstep steps taken before reaching tout.
2024-11-21 15:25:27.789 - amici.swig_wrappers - ERROR - [vvDD_2][FORWARD_FAILURE] AMICI forward simulation failed at t = 2.89475: AMICI failed to integrate the forward problem
2024-11-21 15:25:27.828 - amici.swig_wrappers - DEBUG - [vvDD_6][cvodes:cvHandleFailure:ERR_FAILURE] At t = 0.740602 and h = 5.94144e-08, the error test failed repeatedly or with |h| = hmin.
2024-11-21 15:25:27.829 - amici.swig_wrappers - ERROR - [vvDD_6][FORWARD_FAILURE] AMICI forward simulation failed at t = 0.740602: AMICI failed to integrate the forward problem
2024-11-21 15:25:27.860 - amici.swig_wrappers - DEBUG - [vvDD_10][cvodes:cvHandleFailure:ERR_FAILURE] At t = 0.734763 and h = 1.72761e-07, the error test failed repeatedly or with |h| = hmin.
2024-11-21 15:25:27.860 - amici.swig_wrappers - ERROR - [vvDD_10][FORWARD_FAILURE] AMICI forward simulation failed at t = 0.734763: AMICI failed to integrate the forward problem
2024-11-21 15:25:27.894 - amici.swig_wrappers - DEBUG - [vvDD_1][cvodes:CVode:TOO_MUCH_WORK] At t = 0.0084182, mxstep steps taken before reaching tout.
2024-11-21 15:25:27.894 - amici.swig_wrappers - ERROR - [vvDD_1][FORWARD_FAILURE] AMICI forward simulation failed at t = 0.0084182: AMICI failed to integrate the forward problem
2024-11-21 15:25:27.935 - amici.swig_wrappers - DEBUG - [vvDD_6][cvodes:CVode:TOO_MUCH_WORK] At t = 3.84941, mxstep steps taken before reaching tout.
2024-11-21 15:25:27.935 - amici.swig_wrappers - ERROR - [vvDD_6][FORWARD_FAILURE] AMICI forward simulation failed at t = 3.84941: AMICI failed to integrate the forward problem
2024-11-21 15:25:28.153 - amici.swig_wrappers - DEBUG - [vvDD_1][cvodes:cvHandleFailure:ERR_FAILURE] At t = 1.48162 and h = 5.50645e-07, the error test failed repeatedly or with |h| = hmin.
2024-11-21 15:25:28.153 - amici.swig_wrappers - ERROR - [vvDD_1][FORWARD_FAILURE] AMICI forward simulation failed at t = 1.48162: AMICI failed to integrate the forward problem
2024-11-21 15:25:28.282 - amici.swig_wrappers - DEBUG - [vvDD_3][cvodes:CVode:TOO_MUCH_WORK] At t = 3.74678, mxstep steps taken before reaching tout.
2024-11-21 15:25:28.282 - amici.swig_wrappers - ERROR - [vvDD_3][FORWARD_FAILURE] AMICI forward simulation failed at t = 3.74678: AMICI failed to integrate the forward problem
2024-11-21 15:25:28.355 - amici.swig_wrappers - DEBUG - [vvDD_3][cvodes:CVode:TOO_MUCH_WORK] At t = 3.46967, mxstep steps taken before reaching tout.
2024-11-21 15:25:28.356 - amici.swig_wrappers - ERROR - [vvDD_3][FORWARD_FAILURE] AMICI forward simulation failed at t = 3.46967: AMICI failed to integrate the forward problem
2024-11-21 15:25:28.410 - amici.swig_wrappers - DEBUG - [vvDD_8][cvodes:cvHandleFailure:ERR_FAILURE] At t = 0.748064 and h = 2.34149e-07, the error test failed repeatedly or with |h| = hmin.
2024-11-21 15:25:28.410 - amici.swig_wrappers - ERROR - [vvDD_8][FORWARD_FAILURE] AMICI forward simulation failed at t = 0.748064: AMICI failed to integrate the forward problem
2024-11-21 15:25:28.458 - amici.swig_wrappers - DEBUG - [vvDD_3][cvodes:cvHandleFailure:ERR_FAILURE] At t = 1.48201 and h = 5.53184e-07, the error test failed repeatedly or with |h| = hmin.
2024-11-21 15:25:28.458 - amici.swig_wrappers - ERROR - [vvDD_3][FORWARD_FAILURE] AMICI forward simulation failed at t = 1.48201: AMICI failed to integrate the forward problem
2024-11-21 15:25:28.614 - amici.swig_wrappers - DEBUG - [vvDD_2][cvodes:CVode:TOO_MUCH_WORK] At t = 2.04005, mxstep steps taken before reaching tout.
2024-11-21 15:25:28.614 - amici.swig_wrappers - ERROR - [vvDD_2][FORWARD_FAILURE] AMICI forward simulation failed at t = 2.04005: AMICI failed to integrate the forward problem
2024-11-21 15:25:28.860 - amici.swig_wrappers - DEBUG - [vvDD_3][cvodes:cvHandleFailure:ERR_FAILURE] At t = 1.49329 and h = 1.90057e-07, the error test failed repeatedly or with |h| = hmin.
2024-11-21 15:25:28.860 - amici.swig_wrappers - ERROR - [vvDD_3][FORWARD_FAILURE] AMICI forward simulation failed at t = 1.49329: AMICI failed to integrate the forward problem
2024-11-21 15:25:28.903 - amici.swig_wrappers - DEBUG - [vvDD_10][cvodes:cvHandleFailure:ERR_FAILURE] At t = 0.584313 and h = 1.73831e-07, the error test failed repeatedly or with |h| = hmin.
2024-11-21 15:25:28.903 - amici.swig_wrappers - ERROR - [vvDD_10][FORWARD_FAILURE] AMICI forward simulation failed at t = 0.584313: AMICI failed to integrate the forward problem
2024-11-21 15:25:29.082 - amici.swig_wrappers - DEBUG - [vvDD_3][cvodes:cvHandleFailure:ERR_FAILURE] At t = 1.50378 and h = 5.54527e-07, the error test failed repeatedly or with |h| = hmin.
2024-11-21 15:25:29.082 - amici.swig_wrappers - ERROR - [vvDD_3][FORWARD_FAILURE] AMICI forward simulation failed at t = 1.50378: AMICI failed to integrate the forward problem
2024-11-21 15:25:29.245 - amici.swig_wrappers - DEBUG - [vvDD_2][cvodes:CVode:TOO_MUCH_WORK] At t = 1.59883, mxstep steps taken before reaching tout.
2024-11-21 15:25:29.245 - amici.swig_wrappers - ERROR - [vvDD_2][FORWARD_FAILURE] AMICI forward simulation failed at t = 1.59883: AMICI failed to integrate the forward problem
2024-11-21 15:25:29.286 - amici.swig_wrappers - DEBUG - [vvDD_5][cvodes:CVode:TOO_MUCH_WORK] At t = 3.75187, mxstep steps taken before reaching tout.
2024-11-21 15:25:29.286 - amici.swig_wrappers - ERROR - [vvDD_5][FORWARD_FAILURE] AMICI forward simulation failed at t = 3.75187: AMICI failed to integrate the forward problem
2024-11-21 15:25:29.640 - amici.swig_wrappers - DEBUG - [vvDD_8][cvodes:cvHandleFailure:ERR_FAILURE] At t = 1.10371 and h = 7.515e-08, the error test failed repeatedly or with |h| = hmin.
2024-11-21 15:25:29.640 - amici.swig_wrappers - ERROR - [vvDD_8][FORWARD_FAILURE] AMICI forward simulation failed at t = 1.10371: AMICI failed to integrate the forward problem
2024-11-21 15:25:29.702 - amici.swig_wrappers - DEBUG - [vvDD_5][cvodes:cvHandleFailure:ERR_FAILURE] At t = 1.36551 and h = 1.26124e-07, the error test failed repeatedly or with |h| = hmin.
2024-11-21 15:25:29.702 - amici.swig_wrappers - ERROR - [vvDD_5][FORWARD_FAILURE] AMICI forward simulation failed at t = 1.36551: AMICI failed to integrate the forward problem
2024-11-21 15:25:29.913 - amici.swig_wrappers - DEBUG - [vvDD_2][cvodes:CVode:TOO_MUCH_WORK] At t = 1.94088, mxstep steps taken before reaching tout.
2024-11-21 15:25:29.913 - amici.swig_wrappers - ERROR - [vvDD_2][FORWARD_FAILURE] AMICI forward simulation failed at t = 1.94088: AMICI failed to integrate the forward problem
2024-11-21 15:25:29.918 - amici.swig_wrappers - DEBUG - [vvDD_1][cvodes:CVode:TOO_MUCH_WORK] At t = 0.002093, mxstep steps taken before reaching tout.
2024-11-21 15:25:29.919 - amici.swig_wrappers - ERROR - [vvDD_1][FORWARD_FAILURE] AMICI forward simulation failed at t = 0.002093: AMICI failed to integrate the forward problem
2024-11-21 15:25:30.157 - amici.swig_wrappers - DEBUG - [vvDD_6][cvodes:cvHandleFailure:ERR_FAILURE] At t = 1.26624 and h = 1.21979e-07, the error test failed repeatedly or with |h| = hmin.
2024-11-21 15:25:30.157 - amici.swig_wrappers - ERROR - [vvDD_6][FORWARD_FAILURE] AMICI forward simulation failed at t = 1.26624: AMICI failed to integrate the forward problem
2024-11-21 15:25:30.199 - amici.swig_wrappers - DEBUG - [vvDD_1][cvodes:CVode:TOO_MUCH_WORK] At t = 0.408703, mxstep steps taken before reaching tout.
2024-11-21 15:25:30.199 - amici.swig_wrappers - ERROR - [vvDD_1][FORWARD_FAILURE] AMICI forward simulation failed at t = 0.408703: AMICI failed to integrate the forward problem
2024-11-21 15:25:30.577 - amici.swig_wrappers - DEBUG - [vvDD_2][cvodes:CVode:TOO_MUCH_WORK] At t = 2.34035, mxstep steps taken before reaching tout.
2024-11-21 15:25:30.577 - amici.swig_wrappers - ERROR - [vvDD_2][FORWARD_FAILURE] AMICI forward simulation failed at t = 2.34035: AMICI failed to integrate the forward problem
2024-11-21 15:25:31.005 - amici.swig_wrappers - DEBUG - [vvDD_1][cvodes:CVode:TOO_MUCH_WORK] At t = 0.518642, mxstep steps taken before reaching tout.
2024-11-21 15:25:31.005 - amici.swig_wrappers - ERROR - [vvDD_1][FORWARD_FAILURE] AMICI forward simulation failed at t = 0.518642: AMICI failed to integrate the forward problem
2024-11-21 15:25:31.184 - amici.swig_wrappers - DEBUG - [vvDD_2][cvodes:CVode:TOO_MUCH_WORK] At t = 2.03801, mxstep steps taken before reaching tout.
2024-11-21 15:25:31.184 - amici.swig_wrappers - ERROR - [vvDD_2][FORWARD_FAILURE] AMICI forward simulation failed at t = 2.03801: AMICI failed to integrate the forward problem
2024-11-21 15:25:31.199 - amici.swig_wrappers - DEBUG - [vvDD_5][cvodes:cvHandleFailure:ERR_FAILURE] At t = 0.69951 and h = 2.09484e-07, the error test failed repeatedly or with |h| = hmin.
2024-11-21 15:25:31.199 - amici.swig_wrappers - ERROR - [vvDD_5][FORWARD_FAILURE] AMICI forward simulation failed at t = 0.69951: AMICI failed to integrate the forward problem
2024-11-21 15:25:31.610 - amici.swig_wrappers - DEBUG - [vvDD_6][cvodes:cvHandleFailure:ERR_FAILURE] At t = 0.857015 and h = 1.25727e-07, the error test failed repeatedly or with |h| = hmin.
2024-11-21 15:25:31.610 - amici.swig_wrappers - ERROR - [vvDD_6][FORWARD_FAILURE] AMICI forward simulation failed at t = 0.857015: AMICI failed to integrate the forward problem
2024-11-21 15:25:31.684 - amici.swig_wrappers - DEBUG - [vvDD_1][cvodes:CVode:TOO_MUCH_WORK] At t = 0.0961951, mxstep steps taken before reaching tout.
2024-11-21 15:25:31.684 - amici.swig_wrappers - ERROR - [vvDD_1][FORWARD_FAILURE] AMICI forward simulation failed at t = 0.0961951: AMICI failed to integrate the forward problem
2024-11-21 15:25:31.846 - amici.swig_wrappers - DEBUG - [vvDD_5][cvodes:cvHandleFailure:ERR_FAILURE] At t = 1.51115 and h = 3.31575e-07, the error test failed repeatedly or with |h| = hmin.
2024-11-21 15:25:31.846 - amici.swig_wrappers - ERROR - [vvDD_5][FORWARD_FAILURE] AMICI forward simulation failed at t = 1.51115: AMICI failed to integrate the forward problem
2024-11-21 15:25:31.853 - amici.swig_wrappers - DEBUG - [vvDD_2][cvodes:CVode:TOO_MUCH_WORK] At t = 1.95919, mxstep steps taken before reaching tout.
2024-11-21 15:25:31.853 - amici.swig_wrappers - ERROR - [vvDD_2][FORWARD_FAILURE] AMICI forward simulation failed at t = 1.95919: AMICI failed to integrate the forward problem
2024-11-21 15:25:31.950 - amici.swig_wrappers - DEBUG - [vvDD_1][cvodes:CVode:TOO_MUCH_WORK] At t = 0.355602, mxstep steps taken before reaching tout.
2024-11-21 15:25:31.950 - amici.swig_wrappers - ERROR - [vvDD_1][FORWARD_FAILURE] AMICI forward simulation failed at t = 0.355602: AMICI failed to integrate the forward problem
2024-11-21 15:25:31.995 - amici.swig_wrappers - DEBUG - [vvDD_4][cvodes:cvHandleFailure:ERR_FAILURE] At t = 0.740132 and h = 6.92118e-08, the error test failed repeatedly or with |h| = hmin.
2024-11-21 15:25:31.996 - amici.swig_wrappers - ERROR - [vvDD_4][FORWARD_FAILURE] AMICI forward simulation failed at t = 0.740132: AMICI failed to integrate the forward problem
2024-11-21 15:25:32.488 - amici.swig_wrappers - DEBUG - [vvDD_2][cvodes:CVode:TOO_MUCH_WORK] At t = 1.19214, mxstep steps taken before reaching tout.
2024-11-21 15:25:32.488 - amici.swig_wrappers - ERROR - [vvDD_2][FORWARD_FAILURE] AMICI forward simulation failed at t = 1.19214: AMICI failed to integrate the forward problem
2024-11-21 15:25:32.501 - amici.swig_wrappers - DEBUG - [vvDD_1][cvodes:cvHandleFailure:ERR_FAILURE] At t = 1.49818 and h = 6.57469e-07, the error test failed repeatedly or with |h| = hmin.
2024-11-21 15:25:32.501 - amici.swig_wrappers - ERROR - [vvDD_1][FORWARD_FAILURE] AMICI forward simulation failed at t = 1.49818: AMICI failed to integrate the forward problem
2024-11-21 15:25:32.542 - amici.swig_wrappers - DEBUG - [vvDD_2][cvodes:cvHandleFailure:ERR_FAILURE] At t = 1.49567 and h = 3.23267e-07, the error test failed repeatedly or with |h| = hmin.
2024-11-21 15:25:32.542 - amici.swig_wrappers - ERROR - [vvDD_2][FORWARD_FAILURE] AMICI forward simulation failed at t = 1.49567: AMICI failed to integrate the forward problem
2024-11-21 15:25:32.622 - amici.swig_wrappers - DEBUG - [vvDD_7][cvodes:cvHandleFailure:ERR_FAILURE] At t = 0.745688 and h = 5.14147e-08, the error test failed repeatedly or with |h| = hmin.
2024-11-21 15:25:32.622 - amici.swig_wrappers - ERROR - [vvDD_7][FORWARD_FAILURE] AMICI forward simulation failed at t = 0.745688: AMICI failed to integrate the forward problem
2024-11-21 15:25:32.696 - amici.swig_wrappers - DEBUG - [vvDD_8][cvodes:CVode:TOO_MUCH_WORK] At t = 3.70973, mxstep steps taken before reaching tout.
2024-11-21 15:25:32.697 - amici.swig_wrappers - ERROR - [vvDD_8][FORWARD_FAILURE] AMICI forward simulation failed at t = 3.70973: AMICI failed to integrate the forward problem
2024-11-21 15:25:32.715 - amici.swig_wrappers - DEBUG - [vvDD_9][cvodes:cvHandleFailure:ERR_FAILURE] At t = 1.50876 and h = 3.06114e-07, the error test failed repeatedly or with |h| = hmin.
2024-11-21 15:25:32.715 - amici.swig_wrappers - ERROR - [vvDD_9][FORWARD_FAILURE] AMICI forward simulation failed at t = 1.50876: AMICI failed to integrate the forward problem
2024-11-21 15:25:32.748 - amici.swig_wrappers - DEBUG - [vvDD_10][cvodes:cvHandleFailure:ERR_FAILURE] At t = 0.744761 and h = 1.34074e-08, the error test failed repeatedly or with |h| = hmin.
2024-11-21 15:25:32.748 - amici.swig_wrappers - ERROR - [vvDD_10][FORWARD_FAILURE] AMICI forward simulation failed at t = 0.744761: AMICI failed to integrate the forward problem
2024-11-21 15:25:32.947 - amici.swig_wrappers - DEBUG - [vvDD_9][cvodes:cvHandleFailure:ERR_FAILURE] At t = 0.744743 and h = 3.60554e-08, the error test failed repeatedly or with |h| = hmin.
2024-11-21 15:25:32.947 - amici.swig_wrappers - ERROR - [vvDD_9][FORWARD_FAILURE] AMICI forward simulation failed at t = 0.744743: AMICI failed to integrate the forward problem
2024-11-21 15:25:33.132 - amici.swig_wrappers - DEBUG - [vvDD_9][cvodes:cvHandleFailure:ERR_FAILURE] At t = 1.50777 and h = 1.77895e-07, the error test failed repeatedly or with |h| = hmin.
2024-11-21 15:25:33.132 - amici.swig_wrappers - ERROR - [vvDD_9][FORWARD_FAILURE] AMICI forward simulation failed at t = 1.50777: AMICI failed to integrate the forward problem
2024-11-21 15:25:33.207 - amici.swig_wrappers - DEBUG - [vvDD_6][cvodes:CVode:TOO_MUCH_WORK] At t = 3.94868, mxstep steps taken before reaching tout.
2024-11-21 15:25:33.207 - amici.swig_wrappers - ERROR - [vvDD_6][FORWARD_FAILURE] AMICI forward simulation failed at t = 3.94868: AMICI failed to integrate the forward problem
2024-11-21 15:25:33.322 - amici.swig_wrappers - DEBUG - [vvDD_2][cvodes:CVode:TOO_MUCH_WORK] At t = 2.04046, mxstep steps taken before reaching tout.
2024-11-21 15:25:33.322 - amici.swig_wrappers - ERROR - [vvDD_2][FORWARD_FAILURE] AMICI forward simulation failed at t = 2.04046: AMICI failed to integrate the forward problem
2024-11-21 15:25:33.584 - amici.swig_wrappers - DEBUG - [vvDD_8][cvodes:CVode:TOO_MUCH_WORK] At t = 3.83097, mxstep steps taken before reaching tout.
2024-11-21 15:25:33.584 - amici.swig_wrappers - ERROR - [vvDD_8][FORWARD_FAILURE] AMICI forward simulation failed at t = 3.83097: AMICI failed to integrate the forward problem
2024-11-21 15:25:33.689 - amici.swig_wrappers - DEBUG - [vvDD_2][cvodes:CVode:TOO_MUCH_WORK] At t = 1.9987, mxstep steps taken before reaching tout.
2024-11-21 15:25:33.689 - amici.swig_wrappers - ERROR - [vvDD_2][FORWARD_FAILURE] AMICI forward simulation failed at t = 1.9987: AMICI failed to integrate the forward problem
2024-11-21 15:25:34.076 - amici.swig_wrappers - DEBUG - [vvDD_5][cvodes:cvHandleFailure:ERR_FAILURE] At t = 1.51523 and h = 1.60695e-07, the error test failed repeatedly or with |h| = hmin.
2024-11-21 15:25:34.076 - amici.swig_wrappers - ERROR - [vvDD_5][FORWARD_FAILURE] AMICI forward simulation failed at t = 1.51523: AMICI failed to integrate the forward problem
2024-11-21 15:25:34.345 - amici.swig_wrappers - DEBUG - [vvDD_1][cvodes:CVode:TOO_MUCH_WORK] At t = 3.72059, mxstep steps taken before reaching tout.
2024-11-21 15:25:34.345 - amici.swig_wrappers - ERROR - [vvDD_1][FORWARD_FAILURE] AMICI forward simulation failed at t = 3.72059: AMICI failed to integrate the forward problem
2024-11-21 15:25:34.361 - amici.swig_wrappers - DEBUG - [vvDD_9][cvodes:cvHandleFailure:ERR_FAILURE] At t = 0.750401 and h = 2.48764e-07, the error test failed repeatedly or with |h| = hmin.
2024-11-21 15:25:34.361 - amici.swig_wrappers - ERROR - [vvDD_9][FORWARD_FAILURE] AMICI forward simulation failed at t = 0.750401: AMICI failed to integrate the forward problem
2024-11-21 15:25:34.430 - amici.swig_wrappers - DEBUG - [vvDD_6][cvodes:cvHandleFailure:ERR_FAILURE] At t = 0.749048 and h = 2.57228e-07, the error test failed repeatedly or with |h| = hmin.
2024-11-21 15:25:34.430 - amici.swig_wrappers - ERROR - [vvDD_6][FORWARD_FAILURE] AMICI forward simulation failed at t = 0.749048: AMICI failed to integrate the forward problem
2024-11-21 15:25:34.871 - amici.swig_wrappers - DEBUG - [vvDD_4][cvodes:cvHandleFailure:ERR_FAILURE] At t = 1.50725 and h = 3.68748e-07, the error test failed repeatedly or with |h| = hmin.
2024-11-21 15:25:34.872 - amici.swig_wrappers - ERROR - [vvDD_4][FORWARD_FAILURE] AMICI forward simulation failed at t = 1.50725: AMICI failed to integrate the forward problem
2024-11-21 15:25:35.134 - amici.swig_wrappers - DEBUG - [vvDD_6][cvodes:cvHandleFailure:ERR_FAILURE] At t = 0.751025 and h = 2.62572e-07, the error test failed repeatedly or with |h| = hmin.
2024-11-21 15:25:35.134 - amici.swig_wrappers - ERROR - [vvDD_6][FORWARD_FAILURE] AMICI forward simulation failed at t = 0.751025: AMICI failed to integrate the forward problem
2024-11-21 15:25:35.162 - amici.swig_wrappers - DEBUG - [vvDD_6][cvodes:CVode:TOO_MUCH_WORK] At t = 3.97375, mxstep steps taken before reaching tout.
2024-11-21 15:25:35.163 - amici.swig_wrappers - ERROR - [vvDD_6][FORWARD_FAILURE] AMICI forward simulation failed at t = 3.97375: AMICI failed to integrate the forward problem
2024-11-21 15:25:36.901 - amici.swig_wrappers - DEBUG - [vvDD_2][cvodes:CVode:TOO_MUCH_WORK] At t = 1.85111, mxstep steps taken before reaching tout.
2024-11-21 15:25:36.901 - amici.swig_wrappers - ERROR - [vvDD_2][FORWARD_FAILURE] AMICI forward simulation failed at t = 1.85111: AMICI failed to integrate the forward problem
2024-11-21 15:25:37.158 - amici.swig_wrappers - DEBUG - [vvDD_1][cvodes:CVode:TOO_MUCH_WORK] At t = 3.98475, mxstep steps taken before reaching tout.
2024-11-21 15:25:37.158 - amici.swig_wrappers - ERROR - [vvDD_1][FORWARD_FAILURE] AMICI forward simulation failed at t = 3.98475: AMICI failed to integrate the forward problem
2024-11-21 15:25:37.284 - amici.swig_wrappers - DEBUG - [vvDD_2][cvodes:CVode:TOO_MUCH_WORK] At t = 1.11697, mxstep steps taken before reaching tout.
2024-11-21 15:25:37.284 - amici.swig_wrappers - ERROR - [vvDD_2][FORWARD_FAILURE] AMICI forward simulation failed at t = 1.11697: AMICI failed to integrate the forward problem
2024-11-21 15:25:37.612 - amici.swig_wrappers - DEBUG - [vvDD_4][cvodes:CVode:TOO_MUCH_WORK] At t = 3.73026, mxstep steps taken before reaching tout.
2024-11-21 15:25:37.613 - amici.swig_wrappers - ERROR - [vvDD_4][FORWARD_FAILURE] AMICI forward simulation failed at t = 3.73026: AMICI failed to integrate the forward problem
2024-11-21 15:25:37.666 - amici.swig_wrappers - DEBUG - [vvDD_2][cvodes:CVode:TOO_MUCH_WORK] At t = 2.40187, mxstep steps taken before reaching tout.
2024-11-21 15:25:37.666 - amici.swig_wrappers - ERROR - [vvDD_2][FORWARD_FAILURE] AMICI forward simulation failed at t = 2.40187: AMICI failed to integrate the forward problem
2024-11-21 15:25:37.972 - amici.swig_wrappers - DEBUG - [vvDD_3][cvodes:CVode:TOO_MUCH_WORK] At t = 3.92641, mxstep steps taken before reaching tout.
2024-11-21 15:25:37.972 - amici.swig_wrappers - ERROR - [vvDD_3][FORWARD_FAILURE] AMICI forward simulation failed at t = 3.92641: AMICI failed to integrate the forward problem
2024-11-21 15:25:38.063 - amici.swig_wrappers - DEBUG - [vvDD_2][cvodes:CVode:TOO_MUCH_WORK] At t = 1.78763, mxstep steps taken before reaching tout.
2024-11-21 15:25:38.064 - amici.swig_wrappers - ERROR - [vvDD_2][FORWARD_FAILURE] AMICI forward simulation failed at t = 1.78763: AMICI failed to integrate the forward problem
2024-11-21 15:25:38.894 - amici.swig_wrappers - DEBUG - [vvDD_1][cvodes:CVode:TOO_MUCH_WORK] At t = 0.00814437, mxstep steps taken before reaching tout.
2024-11-21 15:25:38.894 - amici.swig_wrappers - ERROR - [vvDD_1][FORWARD_FAILURE] AMICI forward simulation failed at t = 0.00814437: AMICI failed to integrate the forward problem
2024-11-21 15:25:38.912 - amici.swig_wrappers - DEBUG - [vvDD_2][cvodes:CVode:TOO_MUCH_WORK] At t = 1.5964, mxstep steps taken before reaching tout.
2024-11-21 15:25:38.912 - amici.swig_wrappers - ERROR - [vvDD_2][FORWARD_FAILURE] AMICI forward simulation failed at t = 1.5964: AMICI failed to integrate the forward problem
2024-11-21 15:25:39.225 - amici.swig_wrappers - DEBUG - [vvDD_2][cvodes:CVode:TOO_MUCH_WORK] At t = 3.51298, mxstep steps taken before reaching tout.
2024-11-21 15:25:39.225 - amici.swig_wrappers - ERROR - [vvDD_2][FORWARD_FAILURE] AMICI forward simulation failed at t = 3.51298: AMICI failed to integrate the forward problem
2024-11-21 15:25:39.293 - amici.swig_wrappers - DEBUG - [vvDD_2][cvodes:CVode:TOO_MUCH_WORK] At t = 2.17548, mxstep steps taken before reaching tout.
2024-11-21 15:25:39.293 - amici.swig_wrappers - ERROR - [vvDD_2][FORWARD_FAILURE] AMICI forward simulation failed at t = 2.17548: AMICI failed to integrate the forward problem
2024-11-21 15:25:39.814 - amici.swig_wrappers - DEBUG - [vvDD_1][cvodes:CVode:TOO_MUCH_WORK] At t = 0.266813, mxstep steps taken before reaching tout.
2024-11-21 15:25:39.814 - amici.swig_wrappers - ERROR - [vvDD_1][FORWARD_FAILURE] AMICI forward simulation failed at t = 0.266813: AMICI failed to integrate the forward problem
2024-11-21 15:25:39.904 - amici.swig_wrappers - DEBUG - [vvDD_5][cvodes:CVode:TOO_MUCH_WORK] At t = 0.0530713, mxstep steps taken before reaching tout.
2024-11-21 15:25:39.904 - amici.swig_wrappers - ERROR - [vvDD_5][FORWARD_FAILURE] AMICI forward simulation failed at t = 0.0530713: AMICI failed to integrate the forward problem
2024-11-21 15:25:40.076 - amici.swig_wrappers - DEBUG - [vvDD_5][cvodes:CVode:TOO_MUCH_WORK] At t = 2.23287, mxstep steps taken before reaching tout.
2024-11-21 15:25:40.077 - amici.swig_wrappers - ERROR - [vvDD_5][FORWARD_FAILURE] AMICI forward simulation failed at t = 2.23287: AMICI failed to integrate the forward problem
2024-11-21 15:25:40.134 - amici.swig_wrappers - DEBUG - [vvDD_2][cvodes:CVode:TOO_MUCH_WORK] At t = 1.51207, mxstep steps taken before reaching tout.
2024-11-21 15:25:40.134 - amici.swig_wrappers - ERROR - [vvDD_2][FORWARD_FAILURE] AMICI forward simulation failed at t = 1.51207: AMICI failed to integrate the forward problem
2024-11-21 15:25:40.753 - amici.swig_wrappers - DEBUG - [vvDD_2][cvodes:CVode:TOO_MUCH_WORK] At t = 2.04485, mxstep steps taken before reaching tout.
2024-11-21 15:25:40.753 - amici.swig_wrappers - ERROR - [vvDD_2][FORWARD_FAILURE] AMICI forward simulation failed at t = 2.04485: AMICI failed to integrate the forward problem
2024-11-21 15:25:40.922 - amici.swig_wrappers - DEBUG - [vvDD_2][cvodes:CVode:TOO_MUCH_WORK] At t = 2.37855, mxstep steps taken before reaching tout.
2024-11-21 15:25:40.922 - amici.swig_wrappers - ERROR - [vvDD_2][FORWARD_FAILURE] AMICI forward simulation failed at t = 2.37855: AMICI failed to integrate the forward problem
2024-11-21 15:25:41.237 - amici.swig_wrappers - DEBUG - [vvDD_10][cvodes:CVode:TOO_MUCH_WORK] At t = 3.95774, mxstep steps taken before reaching tout.
2024-11-21 15:25:41.237 - amici.swig_wrappers - ERROR - [vvDD_10][FORWARD_FAILURE] AMICI forward simulation failed at t = 3.95774: AMICI failed to integrate the forward problem
2024-11-21 15:25:41.276 - amici.swig_wrappers - DEBUG - [vvDD_5][cvodes:CVode:TOO_MUCH_WORK] At t = 1.64215, mxstep steps taken before reaching tout.
2024-11-21 15:25:41.276 - amici.swig_wrappers - ERROR - [vvDD_5][FORWARD_FAILURE] AMICI forward simulation failed at t = 1.64215: AMICI failed to integrate the forward problem
2024-11-21 15:25:41.753 - amici.swig_wrappers - DEBUG - [vvDD_2][cvodes:CVode:TOO_MUCH_WORK] At t = 2.1039, mxstep steps taken before reaching tout.
2024-11-21 15:25:41.754 - amici.swig_wrappers - ERROR - [vvDD_2][FORWARD_FAILURE] AMICI forward simulation failed at t = 2.1039: AMICI failed to integrate the forward problem
2024-11-21 15:25:42.654 - amici.swig_wrappers - DEBUG - [vvDD_2][cvodes:CVode:TOO_MUCH_WORK] At t = 2.04343, mxstep steps taken before reaching tout.
2024-11-21 15:25:42.654 - amici.swig_wrappers - ERROR - [vvDD_2][FORWARD_FAILURE] AMICI forward simulation failed at t = 2.04343: AMICI failed to integrate the forward problem
2024-11-21 15:25:42.821 - amici.swig_wrappers - DEBUG - [vvDD_2][cvodes:CVode:TOO_MUCH_WORK] At t = 2.11716, mxstep steps taken before reaching tout.
2024-11-21 15:25:42.821 - amici.swig_wrappers - ERROR - [vvDD_2][FORWARD_FAILURE] AMICI forward simulation failed at t = 2.11716: AMICI failed to integrate the forward problem
2024-11-21 15:25:43.728 - amici.swig_wrappers - DEBUG - [vvDD_1][cvodes:CVode:TOO_MUCH_WORK] At t = 0.509585, mxstep steps taken before reaching tout.
2024-11-21 15:25:43.728 - amici.swig_wrappers - ERROR - [vvDD_1][FORWARD_FAILURE] AMICI forward simulation failed at t = 0.509585: AMICI failed to integrate the forward problem
2024-11-21 15:25:43.870 - amici.swig_wrappers - DEBUG - [vvDD_2][cvodes:CVode:TOO_MUCH_WORK] At t = 1.53879, mxstep steps taken before reaching tout.
2024-11-21 15:25:43.870 - amici.swig_wrappers - ERROR - [vvDD_2][FORWARD_FAILURE] AMICI forward simulation failed at t = 1.53879: AMICI failed to integrate the forward problem
2024-11-21 15:25:44.056 - amici.swig_wrappers - DEBUG - [vvDD_1][cvodes:CVode:TOO_MUCH_WORK] At t = 0.457376, mxstep steps taken before reaching tout.
2024-11-21 15:25:44.056 - amici.swig_wrappers - ERROR - [vvDD_1][FORWARD_FAILURE] AMICI forward simulation failed at t = 0.457376: AMICI failed to integrate the forward problem
2024-11-21 15:25:44.302 - amici.swig_wrappers - DEBUG - [vvDD_4][cvodes:CVode:TOO_MUCH_WORK] At t = 3.64905, mxstep steps taken before reaching tout.
2024-11-21 15:25:44.302 - amici.swig_wrappers - ERROR - [vvDD_4][FORWARD_FAILURE] AMICI forward simulation failed at t = 3.64905: AMICI failed to integrate the forward problem
2024-11-21 15:25:44.495 - amici.swig_wrappers - DEBUG - [vvDD_2][cvodes:CVode:TOO_MUCH_WORK] At t = 1.17256, mxstep steps taken before reaching tout.
2024-11-21 15:25:44.495 - amici.swig_wrappers - ERROR - [vvDD_2][FORWARD_FAILURE] AMICI forward simulation failed at t = 1.17256: AMICI failed to integrate the forward problem
2024-11-21 15:25:44.641 - amici.swig_wrappers - DEBUG - [vvDD_1][cvodes:CVode:TOO_MUCH_WORK] At t = 0.510691, mxstep steps taken before reaching tout.
2024-11-21 15:25:44.641 - amici.swig_wrappers - ERROR - [vvDD_1][FORWARD_FAILURE] AMICI forward simulation failed at t = 0.510691: AMICI failed to integrate the forward problem
2024-11-21 15:25:44.652 - amici.swig_wrappers - DEBUG - [vvDD_2][cvodes:CVode:TOO_MUCH_WORK] At t = 2.01446, mxstep steps taken before reaching tout.
2024-11-21 15:25:44.652 - amici.swig_wrappers - ERROR - [vvDD_2][FORWARD_FAILURE] AMICI forward simulation failed at t = 2.01446: AMICI failed to integrate the forward problem
2024-11-21 15:25:44.767 - amici.swig_wrappers - DEBUG - [vvDD_1][cvodes:CVode:TOO_MUCH_WORK] At t = 0.497786, mxstep steps taken before reaching tout.
2024-11-21 15:25:44.767 - amici.swig_wrappers - ERROR - [vvDD_1][FORWARD_FAILURE] AMICI forward simulation failed at t = 0.497786: AMICI failed to integrate the forward problem
2024-11-21 15:25:44.781 - amici.swig_wrappers - DEBUG - [vvDD_1][cvodes:CVode:TOO_MUCH_WORK] At t = 2.51011, mxstep steps taken before reaching tout.
2024-11-21 15:25:44.781 - amici.swig_wrappers - ERROR - [vvDD_1][FORWARD_FAILURE] AMICI forward simulation failed at t = 2.51011: AMICI failed to integrate the forward problem
2024-11-21 15:25:44.889 - amici.swig_wrappers - DEBUG - [vvDD_1][cvodes:CVode:TOO_MUCH_WORK] At t = 0.0807523, mxstep steps taken before reaching tout.
2024-11-21 15:25:44.889 - amici.swig_wrappers - ERROR - [vvDD_1][FORWARD_FAILURE] AMICI forward simulation failed at t = 0.0807523: AMICI failed to integrate the forward problem
2024-11-21 15:25:44.995 - amici.swig_wrappers - DEBUG - [vvDD_7][cvodes:CVode:TOO_MUCH_WORK] At t = 3.98438, mxstep steps taken before reaching tout.
2024-11-21 15:25:44.995 - amici.swig_wrappers - ERROR - [vvDD_7][FORWARD_FAILURE] AMICI forward simulation failed at t = 3.98438: AMICI failed to integrate the forward problem
2024-11-21 15:25:45.103 - amici.swig_wrappers - DEBUG - [vvDD_1][cvodes:CVode:TOO_MUCH_WORK] At t = 0.488244, mxstep steps taken before reaching tout.
2024-11-21 15:25:45.103 - amici.swig_wrappers - ERROR - [vvDD_1][FORWARD_FAILURE] AMICI forward simulation failed at t = 0.488244: AMICI failed to integrate the forward problem
2024-11-21 15:25:45.145 - amici.swig_wrappers - DEBUG - [vvDD_1][cvodes:CVode:TOO_MUCH_WORK] At t = 0.000597223, mxstep steps taken before reaching tout.
2024-11-21 15:25:45.145 - amici.swig_wrappers - ERROR - [vvDD_1][FORWARD_FAILURE] AMICI forward simulation failed at t = 0.000597223: AMICI failed to integrate the forward problem
2024-11-21 15:25:45.459 - amici.swig_wrappers - DEBUG - [vvDD_1][cvodes:CVode:TOO_MUCH_WORK] At t = 2.55712, mxstep steps taken before reaching tout.
2024-11-21 15:25:45.459 - amici.swig_wrappers - ERROR - [vvDD_1][FORWARD_FAILURE] AMICI forward simulation failed at t = 2.55712: AMICI failed to integrate the forward problem
2024-11-21 15:25:45.469 - amici.swig_wrappers - DEBUG - [vvDD_2][cvodes:CVode:TOO_MUCH_WORK] At t = 2.13743, mxstep steps taken before reaching tout.
2024-11-21 15:25:45.470 - amici.swig_wrappers - ERROR - [vvDD_2][FORWARD_FAILURE] AMICI forward simulation failed at t = 2.13743: AMICI failed to integrate the forward problem
2024-11-21 15:25:45.688 - amici.swig_wrappers - DEBUG - [vvDD_1][cvodes:CVode:TOO_MUCH_WORK] At t = 0.372331, mxstep steps taken before reaching tout.
2024-11-21 15:25:45.688 - amici.swig_wrappers - ERROR - [vvDD_1][FORWARD_FAILURE] AMICI forward simulation failed at t = 0.372331: AMICI failed to integrate the forward problem
2024-11-21 15:25:45.812 - amici.swig_wrappers - DEBUG - [vvDD_1][cvodes:CVode:TOO_MUCH_WORK] At t = 0.932763, mxstep steps taken before reaching tout.
2024-11-21 15:25:45.812 - amici.swig_wrappers - ERROR - [vvDD_1][FORWARD_FAILURE] AMICI forward simulation failed at t = 0.932763: AMICI failed to integrate the forward problem
2024-11-21 15:25:46.284 - amici.swig_wrappers - DEBUG - [vvDD_2][cvodes:CVode:TOO_MUCH_WORK] At t = 1.60746, mxstep steps taken before reaching tout.
2024-11-21 15:25:46.284 - amici.swig_wrappers - ERROR - [vvDD_2][FORWARD_FAILURE] AMICI forward simulation failed at t = 1.60746: AMICI failed to integrate the forward problem
2024-11-21 15:25:46.398 - amici.swig_wrappers - DEBUG - [vvDD_1][cvodes:CVode:TOO_MUCH_WORK] At t = 1.0211, mxstep steps taken before reaching tout.
2024-11-21 15:25:46.398 - amici.swig_wrappers - ERROR - [vvDD_1][FORWARD_FAILURE] AMICI forward simulation failed at t = 1.0211: AMICI failed to integrate the forward problem
2024-11-21 15:25:46.449 - amici.swig_wrappers - DEBUG - [vvDD_2][cvodes:CVode:TOO_MUCH_WORK] At t = 1.87306, mxstep steps taken before reaching tout.
2024-11-21 15:25:46.449 - amici.swig_wrappers - ERROR - [vvDD_2][FORWARD_FAILURE] AMICI forward simulation failed at t = 1.87306: AMICI failed to integrate the forward problem
2024-11-21 15:25:47.170 - amici.swig_wrappers - DEBUG - [vvDD_1][cvodes:CVode:TOO_MUCH_WORK] At t = 0.614997, mxstep steps taken before reaching tout.
2024-11-21 15:25:47.170 - amici.swig_wrappers - ERROR - [vvDD_1][FORWARD_FAILURE] AMICI forward simulation failed at t = 0.614997: AMICI failed to integrate the forward problem
2024-11-21 15:25:47.496 - amici.swig_wrappers - DEBUG - [vvDD_2][cvodes:CVode:TOO_MUCH_WORK] At t = 1.91345, mxstep steps taken before reaching tout.
2024-11-21 15:25:47.496 - amici.swig_wrappers - ERROR - [vvDD_2][FORWARD_FAILURE] AMICI forward simulation failed at t = 1.91345: AMICI failed to integrate the forward problem
2024-11-21 15:25:47.528 - amici.swig_wrappers - DEBUG - [vvDD_1][cvodes:CVode:TOO_MUCH_WORK] At t = 0.798211, mxstep steps taken before reaching tout.
2024-11-21 15:25:47.528 - amici.swig_wrappers - ERROR - [vvDD_1][FORWARD_FAILURE] AMICI forward simulation failed at t = 0.798211: AMICI failed to integrate the forward problem
2024-11-21 15:25:47.666 - amici.swig_wrappers - DEBUG - [vvDD_2][cvodes:CVode:TOO_MUCH_WORK] At t = 3.90494, mxstep steps taken before reaching tout.
2024-11-21 15:25:47.667 - amici.swig_wrappers - ERROR - [vvDD_2][FORWARD_FAILURE] AMICI forward simulation failed at t = 3.90494: AMICI failed to integrate the forward problem
2024-11-21 15:25:47.817 - amici.swig_wrappers - DEBUG - [vvDD_1][cvodes:CVode:TOO_MUCH_WORK] At t = 3.99662, mxstep steps taken before reaching tout.
2024-11-21 15:25:47.818 - amici.swig_wrappers - ERROR - [vvDD_1][FORWARD_FAILURE] AMICI forward simulation failed at t = 3.99662: AMICI failed to integrate the forward problem
2024-11-21 15:25:47.969 - amici.swig_wrappers - DEBUG - [vvDD_1][cvodes:CVode:TOO_MUCH_WORK] At t = 3.90291, mxstep steps taken before reaching tout.
2024-11-21 15:25:47.969 - amici.swig_wrappers - ERROR - [vvDD_1][FORWARD_FAILURE] AMICI forward simulation failed at t = 3.90291: AMICI failed to integrate the forward problem
2024-11-21 15:25:48.100 - amici.swig_wrappers - DEBUG - [vvDD_2][cvodes:CVode:TOO_MUCH_WORK] At t = 2.07531, mxstep steps taken before reaching tout.
2024-11-21 15:25:48.100 - amici.swig_wrappers - ERROR - [vvDD_2][FORWARD_FAILURE] AMICI forward simulation failed at t = 2.07531: AMICI failed to integrate the forward problem
2024-11-21 15:25:48.102 - amici.swig_wrappers - DEBUG - [vvDD_1][cvodes:CVode:TOO_MUCH_WORK] At t = 0.680607, mxstep steps taken before reaching tout.
2024-11-21 15:25:48.102 - amici.swig_wrappers - ERROR - [vvDD_1][FORWARD_FAILURE] AMICI forward simulation failed at t = 0.680607: AMICI failed to integrate the forward problem
2024-11-21 15:25:48.282 - amici.swig_wrappers - DEBUG - [vvDD_2][cvodes:CVode:TOO_MUCH_WORK] At t = 2.62625, mxstep steps taken before reaching tout.
2024-11-21 15:25:48.282 - amici.swig_wrappers - ERROR - [vvDD_2][FORWARD_FAILURE] AMICI forward simulation failed at t = 2.62625: AMICI failed to integrate the forward problem
2024-11-21 15:25:48.290 - amici.swig_wrappers - DEBUG - [vvDD_6][cvodes:CVode:TOO_MUCH_WORK] At t = 3.87307, mxstep steps taken before reaching tout.
2024-11-21 15:25:48.290 - amici.swig_wrappers - ERROR - [vvDD_6][FORWARD_FAILURE] AMICI forward simulation failed at t = 3.87307: AMICI failed to integrate the forward problem
2024-11-21 15:25:48.347 - amici.swig_wrappers - DEBUG - [vvDD_2][cvodes:CVode:TOO_MUCH_WORK] At t = 3.98274, mxstep steps taken before reaching tout.
2024-11-21 15:25:48.347 - amici.swig_wrappers - ERROR - [vvDD_2][FORWARD_FAILURE] AMICI forward simulation failed at t = 3.98274: AMICI failed to integrate the forward problem
2024-11-21 15:25:48.638 - amici.swig_wrappers - DEBUG - [vvDD_3][cvodes:CVode:TOO_MUCH_WORK] At t = 3.90292, mxstep steps taken before reaching tout.
2024-11-21 15:25:48.638 - amici.swig_wrappers - ERROR - [vvDD_3][FORWARD_FAILURE] AMICI forward simulation failed at t = 3.90292: AMICI failed to integrate the forward problem
2024-11-21 15:25:48.649 - amici.swig_wrappers - DEBUG - [vvDD_1][cvodes:CVode:TOO_MUCH_WORK] At t = 0.883462, mxstep steps taken before reaching tout.
2024-11-21 15:25:48.649 - amici.swig_wrappers - ERROR - [vvDD_1][FORWARD_FAILURE] AMICI forward simulation failed at t = 0.883462: AMICI failed to integrate the forward problem
2024-11-21 15:25:48.783 - amici.swig_wrappers - DEBUG - [vvDD_1][cvodes:CVode:TOO_MUCH_WORK] At t = 3.8175, mxstep steps taken before reaching tout.
2024-11-21 15:25:48.783 - amici.swig_wrappers - ERROR - [vvDD_1][FORWARD_FAILURE] AMICI forward simulation failed at t = 3.8175: AMICI failed to integrate the forward problem
2024-11-21 15:25:48.967 - amici.swig_wrappers - DEBUG - [vvDD_1][cvodes:CVode:TOO_MUCH_WORK] At t = 3.91785, mxstep steps taken before reaching tout.
2024-11-21 15:25:48.967 - amici.swig_wrappers - ERROR - [vvDD_1][FORWARD_FAILURE] AMICI forward simulation failed at t = 3.91785: AMICI failed to integrate the forward problem
2024-11-21 15:25:49.075 - amici.swig_wrappers - DEBUG - [vvDD_1][cvodes:CVode:TOO_MUCH_WORK] At t = 0.381793, mxstep steps taken before reaching tout.
2024-11-21 15:25:49.075 - amici.swig_wrappers - ERROR - [vvDD_1][FORWARD_FAILURE] AMICI forward simulation failed at t = 0.381793: AMICI failed to integrate the forward problem
2024-11-21 15:25:49.180 - amici.swig_wrappers - DEBUG - [vvDD_1][cvodes:CVode:TOO_MUCH_WORK] At t = 1.02258, mxstep steps taken before reaching tout.
2024-11-21 15:25:49.180 - amici.swig_wrappers - ERROR - [vvDD_1][FORWARD_FAILURE] AMICI forward simulation failed at t = 1.02258: AMICI failed to integrate the forward problem
2024-11-21 15:25:49.250 - amici.swig_wrappers - DEBUG - [vvDD_1][cvodes:CVode:TOO_MUCH_WORK] At t = 0.80287, mxstep steps taken before reaching tout.
2024-11-21 15:25:49.250 - amici.swig_wrappers - ERROR - [vvDD_1][FORWARD_FAILURE] AMICI forward simulation failed at t = 0.80287: AMICI failed to integrate the forward problem
2024-11-21 15:25:49.326 - amici.swig_wrappers - DEBUG - [vvDD_10][cvodes:CVode:TOO_MUCH_WORK] At t = 2.95898, mxstep steps taken before reaching tout.
2024-11-21 15:25:49.327 - amici.swig_wrappers - ERROR - [vvDD_10][FORWARD_FAILURE] AMICI forward simulation failed at t = 2.95898: AMICI failed to integrate the forward problem
2024-11-21 15:25:49.382 - amici.swig_wrappers - DEBUG - [vvDD_2][cvodes:CVode:TOO_MUCH_WORK] At t = 2.06334, mxstep steps taken before reaching tout.
2024-11-21 15:25:49.382 - amici.swig_wrappers - ERROR - [vvDD_2][FORWARD_FAILURE] AMICI forward simulation failed at t = 2.06334: AMICI failed to integrate the forward problem
2024-11-21 15:25:49.552 - amici.swig_wrappers - DEBUG - [vvDD_2][cvodes:CVode:TOO_MUCH_WORK] At t = 1.95329, mxstep steps taken before reaching tout.
2024-11-21 15:25:49.552 - amici.swig_wrappers - ERROR - [vvDD_2][FORWARD_FAILURE] AMICI forward simulation failed at t = 1.95329: AMICI failed to integrate the forward problem
2024-11-21 15:25:49.566 - amici.swig_wrappers - DEBUG - [vvDD_1][cvodes:CVode:TOO_MUCH_WORK] At t = 0.00644548, mxstep steps taken before reaching tout.
2024-11-21 15:25:49.566 - amici.swig_wrappers - ERROR - [vvDD_1][FORWARD_FAILURE] AMICI forward simulation failed at t = 0.00644548: AMICI failed to integrate the forward problem
2024-11-21 15:25:49.615 - amici.swig_wrappers - DEBUG - [vvDD_1][cvodes:CVode:TOO_MUCH_WORK] At t = 0.205848, mxstep steps taken before reaching tout.
2024-11-21 15:25:49.615 - amici.swig_wrappers - ERROR - [vvDD_1][FORWARD_FAILURE] AMICI forward simulation failed at t = 0.205848: AMICI failed to integrate the forward problem
2024-11-21 15:25:49.617 - amici.swig_wrappers - DEBUG - [vvDD_10][cvodes:CVode:TOO_MUCH_WORK] At t = 3.16126, mxstep steps taken before reaching tout.
2024-11-21 15:25:49.617 - amici.swig_wrappers - ERROR - [vvDD_10][FORWARD_FAILURE] AMICI forward simulation failed at t = 3.16126: AMICI failed to integrate the forward problem
2024-11-21 15:25:49.740 - amici.swig_wrappers - DEBUG - [vvDD_1][cvodes:CVode:TOO_MUCH_WORK] At t = 3.89963, mxstep steps taken before reaching tout.
2024-11-21 15:25:49.741 - amici.swig_wrappers - ERROR - [vvDD_1][FORWARD_FAILURE] AMICI forward simulation failed at t = 3.89963: AMICI failed to integrate the forward problem
2024-11-21 15:25:49.770 - amici.swig_wrappers - DEBUG - [vvDD_2][cvodes:CVode:TOO_MUCH_WORK] At t = 2.14262, mxstep steps taken before reaching tout.
2024-11-21 15:25:49.770 - amici.swig_wrappers - ERROR - [vvDD_2][FORWARD_FAILURE] AMICI forward simulation failed at t = 2.14262: AMICI failed to integrate the forward problem
2024-11-21 15:25:49.835 - amici.swig_wrappers - DEBUG - [vvDD_1][cvodes:CVode:TOO_MUCH_WORK] At t = 0.930707, mxstep steps taken before reaching tout.
2024-11-21 15:25:49.835 - amici.swig_wrappers - ERROR - [vvDD_1][FORWARD_FAILURE] AMICI forward simulation failed at t = 0.930707: AMICI failed to integrate the forward problem
2024-11-21 15:25:49.924 - amici.swig_wrappers - DEBUG - [vvDD_2][cvodes:CVode:TOO_MUCH_WORK] At t = 3.48911, mxstep steps taken before reaching tout.
2024-11-21 15:25:49.924 - amici.swig_wrappers - ERROR - [vvDD_2][FORWARD_FAILURE] AMICI forward simulation failed at t = 3.48911: AMICI failed to integrate the forward problem
2024-11-21 15:25:50.079 - amici.swig_wrappers - DEBUG - [vvDD_2][cvodes:CVode:TOO_MUCH_WORK] At t = 3.2133, mxstep steps taken before reaching tout.
2024-11-21 15:25:50.080 - amici.swig_wrappers - ERROR - [vvDD_2][FORWARD_FAILURE] AMICI forward simulation failed at t = 3.2133: AMICI failed to integrate the forward problem
2024-11-21 15:25:50.383 - amici.swig_wrappers - DEBUG - [vvDD_2][cvodes:CVode:TOO_MUCH_WORK] At t = 3.68583, mxstep steps taken before reaching tout.
2024-11-21 15:25:50.383 - amici.swig_wrappers - ERROR - [vvDD_2][FORWARD_FAILURE] AMICI forward simulation failed at t = 3.68583: AMICI failed to integrate the forward problem
2024-11-21 15:25:50.539 - amici.swig_wrappers - DEBUG - [vvDD_2][cvodes:CVode:TOO_MUCH_WORK] At t = 3.21235, mxstep steps taken before reaching tout.
2024-11-21 15:25:50.540 - amici.swig_wrappers - ERROR - [vvDD_2][FORWARD_FAILURE] AMICI forward simulation failed at t = 3.21235: AMICI failed to integrate the forward problem
2024-11-21 15:25:50.636 - amici.swig_wrappers - DEBUG - [vvDD_2][cvodes:CVode:TOO_MUCH_WORK] At t = 1.94063, mxstep steps taken before reaching tout.
2024-11-21 15:25:50.636 - amici.swig_wrappers - ERROR - [vvDD_2][FORWARD_FAILURE] AMICI forward simulation failed at t = 1.94063: AMICI failed to integrate the forward problem
2024-11-21 15:25:50.683 - amici.swig_wrappers - DEBUG - [vvDD_2][cvodes:CVode:TOO_MUCH_WORK] At t = 3.62485, mxstep steps taken before reaching tout.
2024-11-21 15:25:50.683 - amici.swig_wrappers - ERROR - [vvDD_2][FORWARD_FAILURE] AMICI forward simulation failed at t = 3.62485: AMICI failed to integrate the forward problem
2024-11-21 15:25:50.700 - amici.swig_wrappers - DEBUG - [vvDD_1][cvodes:CVode:TOO_MUCH_WORK] At t = 0.486421, mxstep steps taken before reaching tout.
2024-11-21 15:25:50.700 - amici.swig_wrappers - ERROR - [vvDD_1][FORWARD_FAILURE] AMICI forward simulation failed at t = 0.486421: AMICI failed to integrate the forward problem
2024-11-21 15:25:50.717 - amici.swig_wrappers - DEBUG - [vvDD_1][cvodes:CVode:TOO_MUCH_WORK] At t = 0.524181, mxstep steps taken before reaching tout.
2024-11-21 15:25:50.717 - amici.swig_wrappers - ERROR - [vvDD_1][FORWARD_FAILURE] AMICI forward simulation failed at t = 0.524181: AMICI failed to integrate the forward problem
2024-11-21 15:25:50.837 - amici.swig_wrappers - DEBUG - [vvDD_2][cvodes:CVode:TOO_MUCH_WORK] At t = 3.73143, mxstep steps taken before reaching tout.
2024-11-21 15:25:50.837 - amici.swig_wrappers - ERROR - [vvDD_2][FORWARD_FAILURE] AMICI forward simulation failed at t = 3.73143: AMICI failed to integrate the forward problem
2024-11-21 15:25:50.842 - amici.swig_wrappers - DEBUG - [vvDD_1][cvodes:CVode:TOO_MUCH_WORK] At t = 0.692088, mxstep steps taken before reaching tout.
2024-11-21 15:25:50.842 - amici.swig_wrappers - ERROR - [vvDD_1][FORWARD_FAILURE] AMICI forward simulation failed at t = 0.692088: AMICI failed to integrate the forward problem
2024-11-21 15:25:50.844 - amici.swig_wrappers - DEBUG - [vvDD_1][cvodes:CVode:TOO_MUCH_WORK] At t = 0.052621, mxstep steps taken before reaching tout.
2024-11-21 15:25:50.844 - amici.swig_wrappers - ERROR - [vvDD_1][FORWARD_FAILURE] AMICI forward simulation failed at t = 0.052621: AMICI failed to integrate the forward problem
2024-11-21 15:25:50.966 - amici.swig_wrappers - DEBUG - [vvDD_1][cvodes:CVode:TOO_MUCH_WORK] At t = 0.984901, mxstep steps taken before reaching tout.
2024-11-21 15:25:50.966 - amici.swig_wrappers - ERROR - [vvDD_1][FORWARD_FAILURE] AMICI forward simulation failed at t = 0.984901: AMICI failed to integrate the forward problem
2024-11-21 15:25:50.969 - amici.swig_wrappers - DEBUG - [vvDD_10][cvodes:CVode:TOO_MUCH_WORK] At t = 3.32911, mxstep steps taken before reaching tout.
2024-11-21 15:25:50.969 - amici.swig_wrappers - ERROR - [vvDD_10][FORWARD_FAILURE] AMICI forward simulation failed at t = 3.32911: AMICI failed to integrate the forward problem
2024-11-21 15:25:50.994 - amici.swig_wrappers - DEBUG - [vvDD_2][cvodes:CVode:TOO_MUCH_WORK] At t = 3.22097, mxstep steps taken before reaching tout.
2024-11-21 15:25:50.994 - amici.swig_wrappers - ERROR - [vvDD_2][FORWARD_FAILURE] AMICI forward simulation failed at t = 3.22097: AMICI failed to integrate the forward problem
2024-11-21 15:25:51.145 - amici.swig_wrappers - DEBUG - [vvDD_2][cvodes:CVode:TOO_MUCH_WORK] At t = 3.03407, mxstep steps taken before reaching tout.
2024-11-21 15:25:51.145 - amici.swig_wrappers - ERROR - [vvDD_2][FORWARD_FAILURE] AMICI forward simulation failed at t = 3.03407: AMICI failed to integrate the forward problem
2024-11-21 15:25:51.239 - amici.swig_wrappers - DEBUG - [vvDD_2][cvodes:CVode:TOO_MUCH_WORK] At t = 1.9155, mxstep steps taken before reaching tout.
2024-11-21 15:25:51.239 - amici.swig_wrappers - ERROR - [vvDD_2][FORWARD_FAILURE] AMICI forward simulation failed at t = 1.9155: AMICI failed to integrate the forward problem
2024-11-21 15:25:51.295 - amici.swig_wrappers - DEBUG - [vvDD_2][cvodes:CVode:TOO_MUCH_WORK] At t = 3.67302, mxstep steps taken before reaching tout.
2024-11-21 15:25:51.295 - amici.swig_wrappers - ERROR - [vvDD_2][FORWARD_FAILURE] AMICI forward simulation failed at t = 3.67302: AMICI failed to integrate the forward problem
2024-11-21 15:25:51.331 - amici.swig_wrappers - DEBUG - [vvDD_3][cvodes:CVode:TOO_MUCH_WORK] At t = 3.95294, mxstep steps taken before reaching tout.
2024-11-21 15:25:51.331 - amici.swig_wrappers - ERROR - [vvDD_3][FORWARD_FAILURE] AMICI forward simulation failed at t = 3.95294: AMICI failed to integrate the forward problem
2024-11-21 15:25:51.444 - amici.swig_wrappers - DEBUG - [vvDD_2][cvodes:CVode:TOO_MUCH_WORK] At t = 3.1586, mxstep steps taken before reaching tout.
2024-11-21 15:25:51.444 - amici.swig_wrappers - ERROR - [vvDD_2][FORWARD_FAILURE] AMICI forward simulation failed at t = 3.1586: AMICI failed to integrate the forward problem
2024-11-21 15:25:51.601 - amici.swig_wrappers - DEBUG - [vvDD_2][cvodes:CVode:TOO_MUCH_WORK] At t = 3.15666, mxstep steps taken before reaching tout.
2024-11-21 15:25:51.602 - amici.swig_wrappers - ERROR - [vvDD_2][FORWARD_FAILURE] AMICI forward simulation failed at t = 3.15666: AMICI failed to integrate the forward problem
2024-11-21 15:25:51.752 - amici.swig_wrappers - DEBUG - [vvDD_2][cvodes:CVode:TOO_MUCH_WORK] At t = 2.99058, mxstep steps taken before reaching tout.
2024-11-21 15:25:51.752 - amici.swig_wrappers - ERROR - [vvDD_2][FORWARD_FAILURE] AMICI forward simulation failed at t = 2.99058: AMICI failed to integrate the forward problem
2024-11-21 15:25:51.837 - amici.swig_wrappers - DEBUG - [vvDD_2][cvodes:CVode:TOO_MUCH_WORK] At t = 1.49861, mxstep steps taken before reaching tout.
2024-11-21 15:25:51.837 - amici.swig_wrappers - ERROR - [vvDD_2][FORWARD_FAILURE] AMICI forward simulation failed at t = 1.49861: AMICI failed to integrate the forward problem
2024-11-21 15:25:51.900 - amici.swig_wrappers - DEBUG - [vvDD_2][cvodes:CVode:TOO_MUCH_WORK] At t = 3.06809, mxstep steps taken before reaching tout.
2024-11-21 15:25:51.901 - amici.swig_wrappers - ERROR - [vvDD_2][FORWARD_FAILURE] AMICI forward simulation failed at t = 3.06809: AMICI failed to integrate the forward problem
2024-11-21 15:25:52.014 - amici.swig_wrappers - DEBUG - [vvDD_2][cvodes:CVode:TOO_MUCH_WORK] At t = 2.5996, mxstep steps taken before reaching tout.
2024-11-21 15:25:52.014 - amici.swig_wrappers - ERROR - [vvDD_2][FORWARD_FAILURE] AMICI forward simulation failed at t = 2.5996: AMICI failed to integrate the forward problem
2024-11-21 15:25:52.059 - amici.swig_wrappers - DEBUG - [vvDD_2][cvodes:CVode:TOO_MUCH_WORK] At t = 3.87686, mxstep steps taken before reaching tout.
2024-11-21 15:25:52.060 - amici.swig_wrappers - ERROR - [vvDD_2][FORWARD_FAILURE] AMICI forward simulation failed at t = 3.87686: AMICI failed to integrate the forward problem
2024-11-21 15:25:52.161 - amici.swig_wrappers - DEBUG - [vvDD_1][cvodes:CVode:TOO_MUCH_WORK] At t = 1.06771, mxstep steps taken before reaching tout.
2024-11-21 15:25:52.161 - amici.swig_wrappers - ERROR - [vvDD_1][FORWARD_FAILURE] AMICI forward simulation failed at t = 1.06771: AMICI failed to integrate the forward problem
2024-11-21 15:25:52.227 - amici.swig_wrappers - DEBUG - [vvDD_2][cvodes:CVode:TOO_MUCH_WORK] At t = 3.69491, mxstep steps taken before reaching tout.
2024-11-21 15:25:52.227 - amici.swig_wrappers - ERROR - [vvDD_2][FORWARD_FAILURE] AMICI forward simulation failed at t = 3.69491: AMICI failed to integrate the forward problem
2024-11-21 15:25:52.387 - amici.swig_wrappers - DEBUG - [vvDD_2][cvodes:CVode:TOO_MUCH_WORK] At t = 3.47009, mxstep steps taken before reaching tout.
2024-11-21 15:25:52.387 - amici.swig_wrappers - ERROR - [vvDD_2][FORWARD_FAILURE] AMICI forward simulation failed at t = 3.47009: AMICI failed to integrate the forward problem
2024-11-21 15:25:52.584 - amici.swig_wrappers - DEBUG - [vvDD_3][cvodes:CVode:TOO_MUCH_WORK] At t = 3.9911, mxstep steps taken before reaching tout.
2024-11-21 15:25:52.584 - amici.swig_wrappers - ERROR - [vvDD_3][FORWARD_FAILURE] AMICI forward simulation failed at t = 3.9911: AMICI failed to integrate the forward problem
2024-11-21 15:25:52.721 - amici.swig_wrappers - DEBUG - [vvDD_1][cvodes:CVode:TOO_MUCH_WORK] At t = 0.916884, mxstep steps taken before reaching tout.
2024-11-21 15:25:52.721 - amici.swig_wrappers - ERROR - [vvDD_1][FORWARD_FAILURE] AMICI forward simulation failed at t = 0.916884: AMICI failed to integrate the forward problem
2024-11-21 15:25:52.759 - amici.swig_wrappers - DEBUG - [vvDD_2][cvodes:CVode:TOO_MUCH_WORK] At t = 3.63787, mxstep steps taken before reaching tout.
2024-11-21 15:25:52.759 - amici.swig_wrappers - ERROR - [vvDD_2][FORWARD_FAILURE] AMICI forward simulation failed at t = 3.63787: AMICI failed to integrate the forward problem
2024-11-21 15:25:52.851 - amici.swig_wrappers - DEBUG - [vvDD_2][cvodes:CVode:TOO_MUCH_WORK] At t = 2.40756, mxstep steps taken before reaching tout.
2024-11-21 15:25:52.851 - amici.swig_wrappers - ERROR - [vvDD_2][FORWARD_FAILURE] AMICI forward simulation failed at t = 2.40756: AMICI failed to integrate the forward problem
2024-11-21 15:25:52.912 - amici.swig_wrappers - DEBUG - [vvDD_2][cvodes:CVode:TOO_MUCH_WORK] At t = 3.46452, mxstep steps taken before reaching tout.
2024-11-21 15:25:52.912 - amici.swig_wrappers - ERROR - [vvDD_2][FORWARD_FAILURE] AMICI forward simulation failed at t = 3.46452: AMICI failed to integrate the forward problem
2024-11-21 15:25:53.069 - amici.swig_wrappers - DEBUG - [vvDD_2][cvodes:CVode:TOO_MUCH_WORK] At t = 3.56308, mxstep steps taken before reaching tout.
2024-11-21 15:25:53.069 - amici.swig_wrappers - ERROR - [vvDD_2][FORWARD_FAILURE] AMICI forward simulation failed at t = 3.56308: AMICI failed to integrate the forward problem
2024-11-21 15:25:53.211 - amici.swig_wrappers - DEBUG - [vvDD_2][cvodes:CVode:TOO_MUCH_WORK] At t = 3.88029, mxstep steps taken before reaching tout.
2024-11-21 15:25:53.211 - amici.swig_wrappers - ERROR - [vvDD_2][FORWARD_FAILURE] AMICI forward simulation failed at t = 3.88029: AMICI failed to integrate the forward problem
2024-11-21 15:25:53.304 - amici.swig_wrappers - DEBUG - [vvDD_1][cvodes:CVode:TOO_MUCH_WORK] At t = 0.710495, mxstep steps taken before reaching tout.
2024-11-21 15:25:53.304 - amici.swig_wrappers - ERROR - [vvDD_1][FORWARD_FAILURE] AMICI forward simulation failed at t = 0.710495: AMICI failed to integrate the forward problem
2024-11-21 15:25:53.361 - amici.swig_wrappers - DEBUG - [vvDD_2][cvodes:CVode:TOO_MUCH_WORK] At t = 3.69253, mxstep steps taken before reaching tout.
2024-11-21 15:25:53.361 - amici.swig_wrappers - ERROR - [vvDD_2][FORWARD_FAILURE] AMICI forward simulation failed at t = 3.69253: AMICI failed to integrate the forward problem
2024-11-21 15:25:53.465 - amici.swig_wrappers - DEBUG - [vvDD_9][cvodes:CVode:TOO_MUCH_WORK] At t = 3.55585, mxstep steps taken before reaching tout.
2024-11-21 15:25:53.465 - amici.swig_wrappers - ERROR - [vvDD_9][FORWARD_FAILURE] AMICI forward simulation failed at t = 3.55585: AMICI failed to integrate the forward problem
2024-11-21 15:25:53.514 - amici.swig_wrappers - DEBUG - [vvDD_2][cvodes:CVode:TOO_MUCH_WORK] At t = 3.2688, mxstep steps taken before reaching tout.
2024-11-21 15:25:53.514 - amici.swig_wrappers - ERROR - [vvDD_2][FORWARD_FAILURE] AMICI forward simulation failed at t = 3.2688: AMICI failed to integrate the forward problem
2024-11-21 15:25:53 fides(WARNING) Stopping as trust region radius 1.78E-16 is smaller than machine precision.
2024-11-21 15:25:53.653 - amici.swig_wrappers - DEBUG - [vvDD_2][cvodes:CVode:TOO_MUCH_WORK] At t = 1.99717, mxstep steps taken before reaching tout.
2024-11-21 15:25:53.653 - amici.swig_wrappers - ERROR - [vvDD_2][FORWARD_FAILURE] AMICI forward simulation failed at t = 1.99717: AMICI failed to integrate the forward problem
2024-11-21 15:25:53.662 - amici.swig_wrappers - DEBUG - [vvDD_1][cvodes:CVode:TOO_MUCH_WORK] At t = 2.03262, mxstep steps taken before reaching tout.
2024-11-21 15:25:53.662 - amici.swig_wrappers - ERROR - [vvDD_1][FORWARD_FAILURE] AMICI forward simulation failed at t = 2.03262: AMICI failed to integrate the forward problem
2024-11-21 15:25:53.771 - amici.swig_wrappers - DEBUG - [vvDD_1][cvodes:CVode:TOO_MUCH_WORK] At t = 0.0596699, mxstep steps taken before reaching tout.
2024-11-21 15:25:53.771 - amici.swig_wrappers - ERROR - [vvDD_1][FORWARD_FAILURE] AMICI forward simulation failed at t = 0.0596699: AMICI failed to integrate the forward problem
2024-11-21 15:25:53.906 - amici.swig_wrappers - DEBUG - [vvDD_1][cvodes:CVode:TOO_MUCH_WORK] At t = 0.828469, mxstep steps taken before reaching tout.
2024-11-21 15:25:53.906 - amici.swig_wrappers - ERROR - [vvDD_1][FORWARD_FAILURE] AMICI forward simulation failed at t = 0.828469: AMICI failed to integrate the forward problem
2024-11-21 15:25:54.054 - amici.swig_wrappers - DEBUG - [vvDD_2][cvodes:CVode:TOO_MUCH_WORK] At t = 2.82521, mxstep steps taken before reaching tout.
2024-11-21 15:25:54.054 - amici.swig_wrappers - ERROR - [vvDD_2][FORWARD_FAILURE] AMICI forward simulation failed at t = 2.82521: AMICI failed to integrate the forward problem
2024-11-21 15:25:54.232 - amici.swig_wrappers - DEBUG - [vvDD_2][cvodes:cvHandleFailure:ERR_FAILURE] At t = 1.51719 and h = 4.08676e-07, the error test failed repeatedly or with |h| = hmin.
2024-11-21 15:25:54.233 - amici.swig_wrappers - ERROR - [vvDD_2][FORWARD_FAILURE] AMICI forward simulation failed at t = 1.51719: AMICI failed to integrate the forward problem
2024-11-21 15:25:54.254 - amici.swig_wrappers - DEBUG - [vvDD_1][cvodes:CVode:TOO_MUCH_WORK] At t = 1.01058, mxstep steps taken before reaching tout.
2024-11-21 15:25:54.254 - amici.swig_wrappers - ERROR - [vvDD_1][FORWARD_FAILURE] AMICI forward simulation failed at t = 1.01058: AMICI failed to integrate the forward problem
2024-11-21 15:25:54.536 - amici.swig_wrappers - DEBUG - [vvDD_1][cvodes:CVode:TOO_MUCH_WORK] At t = 0.877686, mxstep steps taken before reaching tout.
2024-11-21 15:25:54.536 - amici.swig_wrappers - ERROR - [vvDD_1][FORWARD_FAILURE] AMICI forward simulation failed at t = 0.877686: AMICI failed to integrate the forward problem
2024-11-21 15:25:54.708 - amici.swig_wrappers - DEBUG - [vvDD_2][cvodes:CVode:TOO_MUCH_WORK] At t = 2.11323, mxstep steps taken before reaching tout.
2024-11-21 15:25:54.708 - amici.swig_wrappers - ERROR - [vvDD_2][FORWARD_FAILURE] AMICI forward simulation failed at t = 2.11323: AMICI failed to integrate the forward problem
2024-11-21 15:25:55.052 - amici.swig_wrappers - DEBUG - [vvDD_5][cvodes:cvHandleFailure:ERR_FAILURE] At t = 1.58645 and h = 2.40872e-07, the error test failed repeatedly or with |h| = hmin.
2024-11-21 15:25:55.052 - amici.swig_wrappers - ERROR - [vvDD_5][FORWARD_FAILURE] AMICI forward simulation failed at t = 1.58645: AMICI failed to integrate the forward problem
2024-11-21 15:25:55.092 - amici.swig_wrappers - DEBUG - [vvDD_1][cvodes:CVode:TOO_MUCH_WORK] At t = 0.892129, mxstep steps taken before reaching tout.
2024-11-21 15:25:55.092 - amici.swig_wrappers - ERROR - [vvDD_1][FORWARD_FAILURE] AMICI forward simulation failed at t = 0.892129: AMICI failed to integrate the forward problem
2024-11-21 15:25:55.521 - amici.swig_wrappers - DEBUG - [vvDD_2][cvodes:CVode:TOO_MUCH_WORK] At t = 1.87868, mxstep steps taken before reaching tout.
2024-11-21 15:25:55.521 - amici.swig_wrappers - ERROR - [vvDD_2][FORWARD_FAILURE] AMICI forward simulation failed at t = 1.87868: AMICI failed to integrate the forward problem
2024-11-21 15:25:55.690 - amici.swig_wrappers - DEBUG - [vvDD_1][cvodes:CVode:TOO_MUCH_WORK] At t = 1.08185, mxstep steps taken before reaching tout.
2024-11-21 15:25:55.690 - amici.swig_wrappers - ERROR - [vvDD_1][FORWARD_FAILURE] AMICI forward simulation failed at t = 1.08185: AMICI failed to integrate the forward problem
2024-11-21 15:25:55.901 - amici.swig_wrappers - DEBUG - [vvDD_2][cvodes:CVode:TOO_MUCH_WORK] At t = 1.99211, mxstep steps taken before reaching tout.
2024-11-21 15:25:55.901 - amici.swig_wrappers - ERROR - [vvDD_2][FORWARD_FAILURE] AMICI forward simulation failed at t = 1.99211: AMICI failed to integrate the forward problem
2024-11-21 15:25:55.903 - amici.swig_wrappers - DEBUG - [vvDD_7][cvodes:cvHandleFailure:ERR_FAILURE] At t = 0.80995 and h = 1.42923e-07, the error test failed repeatedly or with |h| = hmin.
2024-11-21 15:25:55.903 - amici.swig_wrappers - ERROR - [vvDD_7][FORWARD_FAILURE] AMICI forward simulation failed at t = 0.80995: AMICI failed to integrate the forward problem
2024-11-21 15:25:56.107 - amici.swig_wrappers - DEBUG - [vvDD_1][cvodes:cvHandleFailure:ERR_FAILURE] At t = 1.52693 and h = 3.60723e-07, the error test failed repeatedly or with |h| = hmin.
2024-11-21 15:25:56.107 - amici.swig_wrappers - ERROR - [vvDD_1][FORWARD_FAILURE] AMICI forward simulation failed at t = 1.52693: AMICI failed to integrate the forward problem
2024-11-21 15:25:56.229 - amici.swig_wrappers - DEBUG - [vvDD_1][cvodes:CVode:TOO_MUCH_WORK] At t = 0.966864, mxstep steps taken before reaching tout.
2024-11-21 15:25:56.229 - amici.swig_wrappers - ERROR - [vvDD_1][FORWARD_FAILURE] AMICI forward simulation failed at t = 0.966864: AMICI failed to integrate the forward problem
2024-11-21 15:25:56.714 - amici.swig_wrappers - DEBUG - [vvDD_6][cvodes:CVode:TOO_MUCH_WORK] At t = 3.43938, mxstep steps taken before reaching tout.
2024-11-21 15:25:56.714 - amici.swig_wrappers - ERROR - [vvDD_6][FORWARD_FAILURE] AMICI forward simulation failed at t = 3.43938: AMICI failed to integrate the forward problem
2024-11-21 15:25:56.735 - amici.swig_wrappers - DEBUG - [vvDD_2][cvodes:CVode:TOO_MUCH_WORK] At t = 1.70357, mxstep steps taken before reaching tout.
2024-11-21 15:25:56.735 - amici.swig_wrappers - ERROR - [vvDD_2][FORWARD_FAILURE] AMICI forward simulation failed at t = 1.70357: AMICI failed to integrate the forward problem
2024-11-21 15:25:56.799 - amici.swig_wrappers - DEBUG - [vvDD_8][cvodes:cvHandleFailure:ERR_FAILURE] At t = 0.728919 and h = 1.52303e-07, the error test failed repeatedly or with |h| = hmin.
2024-11-21 15:25:56.799 - amici.swig_wrappers - ERROR - [vvDD_8][FORWARD_FAILURE] AMICI forward simulation failed at t = 0.728919: AMICI failed to integrate the forward problem
2024-11-21 15:25:56.834 - amici.swig_wrappers - DEBUG - [vvDD_1][cvodes:CVode:TOO_MUCH_WORK] At t = 1.06558, mxstep steps taken before reaching tout.
2024-11-21 15:25:56.834 - amici.swig_wrappers - ERROR - [vvDD_1][FORWARD_FAILURE] AMICI forward simulation failed at t = 1.06558: AMICI failed to integrate the forward problem
2024-11-21 15:25:56.902 - amici.swig_wrappers - DEBUG - [vvDD_2][cvodes:CVode:TOO_MUCH_WORK] At t = 2.70861, mxstep steps taken before reaching tout.
2024-11-21 15:25:56.902 - amici.swig_wrappers - ERROR - [vvDD_2][FORWARD_FAILURE] AMICI forward simulation failed at t = 2.70861: AMICI failed to integrate the forward problem
2024-11-21 15:25:56.967 - amici.swig_wrappers - DEBUG - [vvDD_6][cvodes:cvHandleFailure:ERR_FAILURE] At t = 0.729472 and h = 5.36197e-08, the error test failed repeatedly or with |h| = hmin.
2024-11-21 15:25:56.967 - amici.swig_wrappers - ERROR - [vvDD_6][FORWARD_FAILURE] AMICI forward simulation failed at t = 0.729472: AMICI failed to integrate the forward problem
2024-11-21 15:25:57.230 - amici.swig_wrappers - DEBUG - [vvDD_10][cvodes:cvHandleFailure:ERR_FAILURE] At t = 0.0300375 and h = 6.83592e-09, the error test failed repeatedly or with |h| = hmin.
2024-11-21 15:25:57.230 - amici.swig_wrappers - ERROR - [vvDD_10][FORWARD_FAILURE] AMICI forward simulation failed at t = 0.0300375: AMICI failed to integrate the forward problem
2024-11-21 15:25:57.381 - amici.swig_wrappers - DEBUG - [vvDD_1][cvodes:CVode:TOO_MUCH_WORK] At t = 0.905445, mxstep steps taken before reaching tout.
2024-11-21 15:25:57.381 - amici.swig_wrappers - ERROR - [vvDD_1][FORWARD_FAILURE] AMICI forward simulation failed at t = 0.905445: AMICI failed to integrate the forward problem
2024-11-21 15:25:57.532 - amici.swig_wrappers - DEBUG - [vvDD_1][cvodes:CVode:TOO_MUCH_WORK] At t = 0.149757, mxstep steps taken before reaching tout.
2024-11-21 15:25:57.532 - amici.swig_wrappers - ERROR - [vvDD_1][FORWARD_FAILURE] AMICI forward simulation failed at t = 0.149757: AMICI failed to integrate the forward problem
2024-11-21 15:25:57.579 - amici.swig_wrappers - DEBUG - [vvDD_9][cvodes:CVode:TOO_MUCH_WORK] At t = 3.88908, mxstep steps taken before reaching tout.
2024-11-21 15:25:57.580 - amici.swig_wrappers - ERROR - [vvDD_9][FORWARD_FAILURE] AMICI forward simulation failed at t = 3.88908: AMICI failed to integrate the forward problem
2024-11-21 15:25:57.932 - amici.swig_wrappers - DEBUG - [vvDD_1][cvodes:CVode:TOO_MUCH_WORK] At t = 0.949264, mxstep steps taken before reaching tout.
2024-11-21 15:25:57.932 - amici.swig_wrappers - ERROR - [vvDD_1][FORWARD_FAILURE] AMICI forward simulation failed at t = 0.949264: AMICI failed to integrate the forward problem
2024-11-21 15:25:57.946 - amici.swig_wrappers - DEBUG - [vvDD_2][cvodes:CVode:TOO_MUCH_WORK] At t = 2.17258, mxstep steps taken before reaching tout.
2024-11-21 15:25:57.946 - amici.swig_wrappers - ERROR - [vvDD_2][FORWARD_FAILURE] AMICI forward simulation failed at t = 2.17258: AMICI failed to integrate the forward problem
2024-11-21 15:25:58.111 - amici.swig_wrappers - DEBUG - [vvDD_2][cvodes:CVode:TOO_MUCH_WORK] At t = 2.02576, mxstep steps taken before reaching tout.
2024-11-21 15:25:58.111 - amici.swig_wrappers - ERROR - [vvDD_2][FORWARD_FAILURE] AMICI forward simulation failed at t = 2.02576: AMICI failed to integrate the forward problem
2024-11-21 15:25:58.364 - amici.swig_wrappers - DEBUG - [vvDD_2][cvodes:CVode:TOO_MUCH_WORK] At t = 2.39603, mxstep steps taken before reaching tout.
2024-11-21 15:25:58.364 - amici.swig_wrappers - ERROR - [vvDD_2][FORWARD_FAILURE] AMICI forward simulation failed at t = 2.39603: AMICI failed to integrate the forward problem
2024-11-21 15:25:58.433 - amici.swig_wrappers - DEBUG - [vvDD_1][cvodes:CVode:TOO_MUCH_WORK] At t = 0.341178, mxstep steps taken before reaching tout.
2024-11-21 15:25:58.433 - amici.swig_wrappers - ERROR - [vvDD_1][FORWARD_FAILURE] AMICI forward simulation failed at t = 0.341178: AMICI failed to integrate the forward problem
2024-11-21 15:25:58.724 - amici.swig_wrappers - DEBUG - [vvDD_2][cvodes:CVode:TOO_MUCH_WORK] At t = 1.00378, mxstep steps taken before reaching tout.
2024-11-21 15:25:58.724 - amici.swig_wrappers - ERROR - [vvDD_2][FORWARD_FAILURE] AMICI forward simulation failed at t = 1.00378: AMICI failed to integrate the forward problem
2024-11-21 15:25:58.750 - amici.swig_wrappers - DEBUG - [vvDD_1][cvodes:CVode:TOO_MUCH_WORK] At t = 0.513297, mxstep steps taken before reaching tout.
2024-11-21 15:25:58.750 - amici.swig_wrappers - ERROR - [vvDD_1][FORWARD_FAILURE] AMICI forward simulation failed at t = 0.513297: AMICI failed to integrate the forward problem
2024-11-21 15:25:58.867 - amici.swig_wrappers - DEBUG - [vvDD_1][cvodes:CVode:TOO_MUCH_WORK] At t = 0.761326, mxstep steps taken before reaching tout.
2024-11-21 15:25:58.867 - amici.swig_wrappers - ERROR - [vvDD_1][FORWARD_FAILURE] AMICI forward simulation failed at t = 0.761326: AMICI failed to integrate the forward problem
2024-11-21 15:25:58.986 - amici.swig_wrappers - DEBUG - [vvDD_1][cvodes:CVode:TOO_MUCH_WORK] At t = 0.929195, mxstep steps taken before reaching tout.
2024-11-21 15:25:58.986 - amici.swig_wrappers - ERROR - [vvDD_1][FORWARD_FAILURE] AMICI forward simulation failed at t = 0.929195: AMICI failed to integrate the forward problem
2024-11-21 15:25:59.087 - amici.swig_wrappers - DEBUG - [vvDD_6][cvodes:CVode:TOO_MUCH_WORK] At t = 3.73876, mxstep steps taken before reaching tout.
2024-11-21 15:25:59.087 - amici.swig_wrappers - ERROR - [vvDD_6][FORWARD_FAILURE] AMICI forward simulation failed at t = 3.73876: AMICI failed to integrate the forward problem
2024-11-21 15:25:59.155 - amici.swig_wrappers - DEBUG - [vvDD_2][cvodes:CVode:TOO_MUCH_WORK] At t = 1.64802, mxstep steps taken before reaching tout.
2024-11-21 15:25:59.155 - amici.swig_wrappers - ERROR - [vvDD_2][FORWARD_FAILURE] AMICI forward simulation failed at t = 1.64802: AMICI failed to integrate the forward problem
2024-11-21 15:25:59.189 - amici.swig_wrappers - DEBUG - [vvDD_7][cvodes:CVode:TOO_MUCH_WORK] At t = 3.7729, mxstep steps taken before reaching tout.
2024-11-21 15:25:59.190 - amici.swig_wrappers - ERROR - [vvDD_7][FORWARD_FAILURE] AMICI forward simulation failed at t = 3.7729: AMICI failed to integrate the forward problem
2024-11-21 15:25:59.364 - amici.swig_wrappers - DEBUG - [vvDD_2][cvodes:CVode:TOO_MUCH_WORK] At t = 2.82229, mxstep steps taken before reaching tout.
2024-11-21 15:25:59.364 - amici.swig_wrappers - ERROR - [vvDD_2][FORWARD_FAILURE] AMICI forward simulation failed at t = 2.82229: AMICI failed to integrate the forward problem
2024-11-21 15:25:59.532 - amici.swig_wrappers - DEBUG - [vvDD_1][cvodes:CVode:TOO_MUCH_WORK] At t = 0.909141, mxstep steps taken before reaching tout.
2024-11-21 15:25:59.532 - amici.swig_wrappers - ERROR - [vvDD_1][FORWARD_FAILURE] AMICI forward simulation failed at t = 0.909141: AMICI failed to integrate the forward problem
2024-11-21 15:25:59.534 - amici.swig_wrappers - DEBUG - [vvDD_2][cvodes:CVode:TOO_MUCH_WORK] At t = 2.05418, mxstep steps taken before reaching tout.
2024-11-21 15:25:59.534 - amici.swig_wrappers - ERROR - [vvDD_2][FORWARD_FAILURE] AMICI forward simulation failed at t = 2.05418: AMICI failed to integrate the forward problem
2024-11-21 15:25:59.716 - amici.swig_wrappers - DEBUG - [vvDD_2][cvodes:CVode:TOO_MUCH_WORK] At t = 3.66465, mxstep steps taken before reaching tout.
2024-11-21 15:25:59.716 - amici.swig_wrappers - ERROR - [vvDD_2][FORWARD_FAILURE] AMICI forward simulation failed at t = 3.66465: AMICI failed to integrate the forward problem
2024-11-21 15:25:59.879 - amici.swig_wrappers - DEBUG - [vvDD_2][cvodes:CVode:TOO_MUCH_WORK] At t = 3.81587, mxstep steps taken before reaching tout.
2024-11-21 15:25:59.879 - amici.swig_wrappers - ERROR - [vvDD_2][FORWARD_FAILURE] AMICI forward simulation failed at t = 3.81587: AMICI failed to integrate the forward problem
2024-11-21 15:25:59.954 - amici.swig_wrappers - DEBUG - [vvDD_2][cvodes:cvHandleFailure:CONV_FAILURE] At t = 3.96028 and h = 7.31079e-08, the corrector convergence test failed repeatedly or with |h| = hmin.
2024-11-21 15:25:59.954 - amici.swig_wrappers - ERROR - [vvDD_2][FORWARD_FAILURE] AMICI forward simulation failed at t = 3.96028: AMICI failed to integrate the forward problem
2024-11-21 15:26:00.120 - amici.swig_wrappers - DEBUG - [vvDD_2][cvodes:CVode:TOO_MUCH_WORK] At t = 3.99942, mxstep steps taken before reaching tout.
2024-11-21 15:26:00.120 - amici.swig_wrappers - ERROR - [vvDD_2][FORWARD_FAILURE] AMICI forward simulation failed at t = 3.99942: AMICI failed to integrate the forward problem
2024-11-21 15:26:00.127 - amici.swig_wrappers - DEBUG - [vvDD_2][cvodes:CVode:TOO_MUCH_WORK] At t = 2.1234, mxstep steps taken before reaching tout.
2024-11-21 15:26:00.127 - amici.swig_wrappers - ERROR - [vvDD_2][FORWARD_FAILURE] AMICI forward simulation failed at t = 2.1234: AMICI failed to integrate the forward problem
2024-11-21 15:26:00.303 - amici.swig_wrappers - DEBUG - [vvDD_2][cvodes:CVode:TOO_MUCH_WORK] At t = 3.26271, mxstep steps taken before reaching tout.
2024-11-21 15:26:00.303 - amici.swig_wrappers - ERROR - [vvDD_2][FORWARD_FAILURE] AMICI forward simulation failed at t = 3.26271: AMICI failed to integrate the forward problem
2024-11-21 15:26:00.475 - amici.swig_wrappers - DEBUG - [vvDD_2][cvodes:CVode:TOO_MUCH_WORK] At t = 2.99866, mxstep steps taken before reaching tout.
2024-11-21 15:26:00.475 - amici.swig_wrappers - ERROR - [vvDD_2][FORWARD_FAILURE] AMICI forward simulation failed at t = 2.99866: AMICI failed to integrate the forward problem
2024-11-21 15:26:00.675 - amici.swig_wrappers - DEBUG - [vvDD_2][cvodes:CVode:TOO_MUCH_WORK] At t = 3.13186, mxstep steps taken before reaching tout.
2024-11-21 15:26:00.676 - amici.swig_wrappers - ERROR - [vvDD_2][FORWARD_FAILURE] AMICI forward simulation failed at t = 3.13186: AMICI failed to integrate the forward problem
2024-11-21 15:26:00.717 - amici.swig_wrappers - DEBUG - [vvDD_1][cvodes:CVode:TOO_MUCH_WORK] At t = 0.731978, mxstep steps taken before reaching tout.
2024-11-21 15:26:00.717 - amici.swig_wrappers - ERROR - [vvDD_1][FORWARD_FAILURE] AMICI forward simulation failed at t = 0.731978: AMICI failed to integrate the forward problem
2024-11-21 15:26:00.842 - amici.swig_wrappers - DEBUG - [vvDD_2][cvodes:CVode:TOO_MUCH_WORK] At t = 3.28968, mxstep steps taken before reaching tout.
2024-11-21 15:26:00.842 - amici.swig_wrappers - ERROR - [vvDD_2][FORWARD_FAILURE] AMICI forward simulation failed at t = 3.28968: AMICI failed to integrate the forward problem
2024-11-21 15:26:00.940 - amici.swig_wrappers - DEBUG - [vvDD_2][cvodes:CVode:TOO_MUCH_WORK] At t = 1.8869, mxstep steps taken before reaching tout.
2024-11-21 15:26:00.940 - amici.swig_wrappers - ERROR - [vvDD_2][FORWARD_FAILURE] AMICI forward simulation failed at t = 1.8869: AMICI failed to integrate the forward problem
2024-11-21 15:26:00.952 - amici.swig_wrappers - DEBUG - [vvDD_10][cvodes:CVode:TOO_MUCH_WORK] At t = 2.01641, mxstep steps taken before reaching tout.
2024-11-21 15:26:00.953 - amici.swig_wrappers - ERROR - [vvDD_10][FORWARD_FAILURE] AMICI forward simulation failed at t = 2.01641: AMICI failed to integrate the forward problem
2024-11-21 15:26:01.017 - amici.swig_wrappers - DEBUG - [vvDD_2][cvodes:CVode:TOO_MUCH_WORK] At t = 3.46848, mxstep steps taken before reaching tout.
2024-11-21 15:26:01.017 - amici.swig_wrappers - ERROR - [vvDD_2][FORWARD_FAILURE] AMICI forward simulation failed at t = 3.46848: AMICI failed to integrate the forward problem
2024-11-21 15:26:01.104 - amici.swig_wrappers - DEBUG - [vvDD_10][cvodes:CVode:TOO_MUCH_WORK] At t = 3.88691, mxstep steps taken before reaching tout.
2024-11-21 15:26:01.104 - amici.swig_wrappers - ERROR - [vvDD_10][FORWARD_FAILURE] AMICI forward simulation failed at t = 3.88691: AMICI failed to integrate the forward problem
2024-11-21 15:26:01.199 - amici.swig_wrappers - DEBUG - [vvDD_2][cvodes:CVode:TOO_MUCH_WORK] At t = 3.51666, mxstep steps taken before reaching tout.
2024-11-21 15:26:01.200 - amici.swig_wrappers - ERROR - [vvDD_2][FORWARD_FAILURE] AMICI forward simulation failed at t = 3.51666: AMICI failed to integrate the forward problem
2024-11-21 15:26:01.524 - amici.swig_wrappers - DEBUG - [vvDD_2][cvodes:CVode:TOO_MUCH_WORK] At t = 2.29995, mxstep steps taken before reaching tout.
2024-11-21 15:26:01.524 - amici.swig_wrappers - ERROR - [vvDD_2][FORWARD_FAILURE] AMICI forward simulation failed at t = 2.29995: AMICI failed to integrate the forward problem
2024-11-21 15:26:01.592 - amici.swig_wrappers - DEBUG - [vvDD_1][cvodes:CVode:TOO_MUCH_WORK] At t = 0.706177, mxstep steps taken before reaching tout.
2024-11-21 15:26:01.592 - amici.swig_wrappers - ERROR - [vvDD_1][FORWARD_FAILURE] AMICI forward simulation failed at t = 0.706177: AMICI failed to integrate the forward problem
2024-11-21 15:26:01.686 - amici.swig_wrappers - DEBUG - [vvDD_2][cvodes:CVode:TOO_MUCH_WORK] At t = 2.01418, mxstep steps taken before reaching tout.
2024-11-21 15:26:01.686 - amici.swig_wrappers - ERROR - [vvDD_2][FORWARD_FAILURE] AMICI forward simulation failed at t = 2.01418: AMICI failed to integrate the forward problem
2024-11-21 15:26:01.717 - amici.swig_wrappers - DEBUG - [vvDD_1][cvodes:CVode:TOO_MUCH_WORK] At t = 0.723783, mxstep steps taken before reaching tout.
2024-11-21 15:26:01.717 - amici.swig_wrappers - ERROR - [vvDD_1][FORWARD_FAILURE] AMICI forward simulation failed at t = 0.723783: AMICI failed to integrate the forward problem
2024-11-21 15:26:01.994 - amici.swig_wrappers - DEBUG - [vvDD_9][cvodes:CVode:TOO_MUCH_WORK] At t = 3.796, mxstep steps taken before reaching tout.
2024-11-21 15:26:01.994 - amici.swig_wrappers - ERROR - [vvDD_9][FORWARD_FAILURE] AMICI forward simulation failed at t = 3.796: AMICI failed to integrate the forward problem
2024-11-21 15:26:02.630 - amici.swig_wrappers - DEBUG - [vvDD_6][cvodes:CVode:TOO_MUCH_WORK] At t = 3.90084, mxstep steps taken before reaching tout.
2024-11-21 15:26:02.630 - amici.swig_wrappers - ERROR - [vvDD_6][FORWARD_FAILURE] AMICI forward simulation failed at t = 3.90084: AMICI failed to integrate the forward problem
2024-11-21 15:26:02.703 - amici.swig_wrappers - DEBUG - [vvDD_2][cvodes:CVode:TOO_MUCH_WORK] At t = 2.06154, mxstep steps taken before reaching tout.
2024-11-21 15:26:02.703 - amici.swig_wrappers - ERROR - [vvDD_2][FORWARD_FAILURE] AMICI forward simulation failed at t = 2.06154: AMICI failed to integrate the forward problem
2024-11-21 15:26:02.783 - amici.swig_wrappers - DEBUG - [vvDD_1][cvodes:CVode:TOO_MUCH_WORK] At t = 0.442621, mxstep steps taken before reaching tout.
2024-11-21 15:26:02.783 - amici.swig_wrappers - ERROR - [vvDD_1][FORWARD_FAILURE] AMICI forward simulation failed at t = 0.442621: AMICI failed to integrate the forward problem
2024-11-21 15:26:02.892 - amici.swig_wrappers - DEBUG - [vvDD_1][cvodes:CVode:TOO_MUCH_WORK] At t = 0.00851163, mxstep steps taken before reaching tout.
2024-11-21 15:26:02.892 - amici.swig_wrappers - ERROR - [vvDD_1][FORWARD_FAILURE] AMICI forward simulation failed at t = 0.00851163: AMICI failed to integrate the forward problem
2024-11-21 15:26:02.906 - amici.swig_wrappers - DEBUG - [vvDD_1][cvodes:CVode:TOO_MUCH_WORK] At t = 0.748796, mxstep steps taken before reaching tout.
2024-11-21 15:26:02.906 - amici.swig_wrappers - ERROR - [vvDD_1][FORWARD_FAILURE] AMICI forward simulation failed at t = 0.748796: AMICI failed to integrate the forward problem
2024-11-21 15:26:03.308 - amici.swig_wrappers - DEBUG - [vvDD_2][cvodes:CVode:TOO_MUCH_WORK] At t = 1.13863, mxstep steps taken before reaching tout.
2024-11-21 15:26:03.308 - amici.swig_wrappers - ERROR - [vvDD_2][FORWARD_FAILURE] AMICI forward simulation failed at t = 1.13863: AMICI failed to integrate the forward problem
2024-11-21 15:26:03.473 - amici.swig_wrappers - DEBUG - [vvDD_2][cvodes:CVode:TOO_MUCH_WORK] At t = 1.65712, mxstep steps taken before reaching tout.
2024-11-21 15:26:03.473 - amici.swig_wrappers - ERROR - [vvDD_2][FORWARD_FAILURE] AMICI forward simulation failed at t = 1.65712: AMICI failed to integrate the forward problem
2024-11-21 15:26:03.755 - amici.swig_wrappers - DEBUG - [vvDD_1][cvodes:CVode:TOO_MUCH_WORK] At t = 0.906133, mxstep steps taken before reaching tout.
2024-11-21 15:26:03.755 - amici.swig_wrappers - ERROR - [vvDD_1][FORWARD_FAILURE] AMICI forward simulation failed at t = 0.906133: AMICI failed to integrate the forward problem
2024-11-21 15:26:04.344 - amici.swig_wrappers - DEBUG - [vvDD_1][cvodes:CVode:TOO_MUCH_WORK] At t = 0.943064, mxstep steps taken before reaching tout.
2024-11-21 15:26:04.344 - amici.swig_wrappers - ERROR - [vvDD_1][FORWARD_FAILURE] AMICI forward simulation failed at t = 0.943064: AMICI failed to integrate the forward problem
2024-11-21 15:26:04.488 - amici.swig_wrappers - DEBUG - [vvDD_2][cvodes:CVode:TOO_MUCH_WORK] At t = 2.01104, mxstep steps taken before reaching tout.
2024-11-21 15:26:04.488 - amici.swig_wrappers - ERROR - [vvDD_2][FORWARD_FAILURE] AMICI forward simulation failed at t = 2.01104: AMICI failed to integrate the forward problem
2024-11-21 15:26:04.933 - amici.swig_wrappers - DEBUG - [vvDD_2][cvodes:CVode:TOO_MUCH_WORK] At t = 2.07828, mxstep steps taken before reaching tout.
2024-11-21 15:26:04.933 - amici.swig_wrappers - ERROR - [vvDD_2][FORWARD_FAILURE] AMICI forward simulation failed at t = 2.07828: AMICI failed to integrate the forward problem
2024-11-21 15:26:05.186 - amici.swig_wrappers - DEBUG - [vvDD_1][cvodes:CVode:TOO_MUCH_WORK] At t = 0.595688, mxstep steps taken before reaching tout.
2024-11-21 15:26:05.186 - amici.swig_wrappers - ERROR - [vvDD_1][FORWARD_FAILURE] AMICI forward simulation failed at t = 0.595688: AMICI failed to integrate the forward problem
2024-11-21 15:26:05.359 - amici.swig_wrappers - DEBUG - [vvDD_1][cvodes:CVode:TOO_MUCH_WORK] At t = 0.633619, mxstep steps taken before reaching tout.
2024-11-21 15:26:05.359 - amici.swig_wrappers - ERROR - [vvDD_1][FORWARD_FAILURE] AMICI forward simulation failed at t = 0.633619: AMICI failed to integrate the forward problem
2024-11-21 15:26:05.529 - amici.swig_wrappers - DEBUG - [vvDD_2][cvodes:CVode:TOO_MUCH_WORK] At t = 2.41169, mxstep steps taken before reaching tout.
2024-11-21 15:26:05.529 - amici.swig_wrappers - ERROR - [vvDD_2][FORWARD_FAILURE] AMICI forward simulation failed at t = 2.41169: AMICI failed to integrate the forward problem
2024-11-21 15:26:06.175 - amici.swig_wrappers - DEBUG - [vvDD_1][cvodes:CVode:TOO_MUCH_WORK] At t = 0.767747, mxstep steps taken before reaching tout.
2024-11-21 15:26:06.175 - amici.swig_wrappers - ERROR - [vvDD_1][FORWARD_FAILURE] AMICI forward simulation failed at t = 0.767747: AMICI failed to integrate the forward problem
2024-11-21 15:26:06.332 - amici.swig_wrappers - DEBUG - [vvDD_2][cvodes:CVode:TOO_MUCH_WORK] At t = 1.95452, mxstep steps taken before reaching tout.
2024-11-21 15:26:06.332 - amici.swig_wrappers - ERROR - [vvDD_2][FORWARD_FAILURE] AMICI forward simulation failed at t = 1.95452: AMICI failed to integrate the forward problem
2024-11-21 15:26:06.436 - amici.swig_wrappers - DEBUG - [vvDD_1][cvodes:CVode:TOO_MUCH_WORK] At t = 2.06326, mxstep steps taken before reaching tout.
2024-11-21 15:26:06.436 - amici.swig_wrappers - ERROR - [vvDD_1][FORWARD_FAILURE] AMICI forward simulation failed at t = 2.06326: AMICI failed to integrate the forward problem
2024-11-21 15:26:06.716 - amici.swig_wrappers - DEBUG - [vvDD_1][cvodes:CVode:TOO_MUCH_WORK] At t = 0.861236, mxstep steps taken before reaching tout.
2024-11-21 15:26:06.716 - amici.swig_wrappers - ERROR - [vvDD_1][FORWARD_FAILURE] AMICI forward simulation failed at t = 0.861236: AMICI failed to integrate the forward problem
2024-11-21 15:26:06.959 - amici.swig_wrappers - DEBUG - [vvDD_2][cvodes:CVode:TOO_MUCH_WORK] At t = 2.15131, mxstep steps taken before reaching tout.
2024-11-21 15:26:06.959 - amici.swig_wrappers - ERROR - [vvDD_2][FORWARD_FAILURE] AMICI forward simulation failed at t = 2.15131: AMICI failed to integrate the forward problem
2024-11-21 15:26:07.115 - amici.swig_wrappers - DEBUG - [vvDD_6][cvodes:CVode:TOO_MUCH_WORK] At t = 2.4609, mxstep steps taken before reaching tout.
2024-11-21 15:26:07.115 - amici.swig_wrappers - ERROR - [vvDD_6][FORWARD_FAILURE] AMICI forward simulation failed at t = 2.4609: AMICI failed to integrate the forward problem
2024-11-21 15:26:07.301 - amici.swig_wrappers - DEBUG - [vvDD_1][cvodes:CVode:TOO_MUCH_WORK] At t = 0.875614, mxstep steps taken before reaching tout.
2024-11-21 15:26:07.301 - amici.swig_wrappers - ERROR - [vvDD_1][FORWARD_FAILURE] AMICI forward simulation failed at t = 0.875614: AMICI failed to integrate the forward problem
2024-11-21 15:26:07.570 - amici.swig_wrappers - DEBUG - [vvDD_2][cvodes:CVode:TOO_MUCH_WORK] At t = 1.99033, mxstep steps taken before reaching tout.
2024-11-21 15:26:07.570 - amici.swig_wrappers - ERROR - [vvDD_2][FORWARD_FAILURE] AMICI forward simulation failed at t = 1.99033: AMICI failed to integrate the forward problem
2024-11-21 15:26:07.835 - amici.swig_wrappers - DEBUG - [vvDD_1][cvodes:CVode:TOO_MUCH_WORK] At t = 0.920885, mxstep steps taken before reaching tout.
2024-11-21 15:26:07.835 - amici.swig_wrappers - ERROR - [vvDD_1][FORWARD_FAILURE] AMICI forward simulation failed at t = 0.920885: AMICI failed to integrate the forward problem
2024-11-21 15:26:08.157 - amici.swig_wrappers - DEBUG - [vvDD_2][cvodes:CVode:TOO_MUCH_WORK] At t = 2.28412, mxstep steps taken before reaching tout.
2024-11-21 15:26:08.157 - amici.swig_wrappers - ERROR - [vvDD_2][FORWARD_FAILURE] AMICI forward simulation failed at t = 2.28412: AMICI failed to integrate the forward problem
2024-11-21 15:26:08.410 - amici.swig_wrappers - DEBUG - [vvDD_1][cvodes:CVode:TOO_MUCH_WORK] At t = 0.71952, mxstep steps taken before reaching tout.
2024-11-21 15:26:08.410 - amici.swig_wrappers - ERROR - [vvDD_1][FORWARD_FAILURE] AMICI forward simulation failed at t = 0.71952: AMICI failed to integrate the forward problem
2024-11-21 15:26:08.640 - amici.swig_wrappers - DEBUG - [vvDD_1][cvodes:CVode:TOO_MUCH_WORK] At t = 3.25834, mxstep steps taken before reaching tout.
2024-11-21 15:26:08.640 - amici.swig_wrappers - ERROR - [vvDD_1][FORWARD_FAILURE] AMICI forward simulation failed at t = 3.25834: AMICI failed to integrate the forward problem
2024-11-21 15:26:08.694 - amici.swig_wrappers - DEBUG - [vvDD_1][cvodes:CVode:TOO_MUCH_WORK] At t = 1.49462, mxstep steps taken before reaching tout.
2024-11-21 15:26:08.694 - amici.swig_wrappers - ERROR - [vvDD_1][FORWARD_FAILURE] AMICI forward simulation failed at t = 1.49462: AMICI failed to integrate the forward problem
2024-11-21 15:26:08.755 - amici.swig_wrappers - DEBUG - [vvDD_2][cvodes:CVode:TOO_MUCH_WORK] At t = 1.26742, mxstep steps taken before reaching tout.
2024-11-21 15:26:08.755 - amici.swig_wrappers - ERROR - [vvDD_2][FORWARD_FAILURE] AMICI forward simulation failed at t = 1.26742: AMICI failed to integrate the forward problem
2024-11-21 15:26:08.954 - amici.swig_wrappers - DEBUG - [vvDD_1][cvodes:CVode:TOO_MUCH_WORK] At t = 3.60396, mxstep steps taken before reaching tout.
2024-11-21 15:26:08.955 - amici.swig_wrappers - ERROR - [vvDD_1][FORWARD_FAILURE] AMICI forward simulation failed at t = 3.60396: AMICI failed to integrate the forward problem
2024-11-21 15:26:09.119 - amici.swig_wrappers - DEBUG - [vvDD_1][cvodes:CVode:TOO_MUCH_WORK] At t = 0.0702364, mxstep steps taken before reaching tout.
2024-11-21 15:26:09.120 - amici.swig_wrappers - ERROR - [vvDD_1][FORWARD_FAILURE] AMICI forward simulation failed at t = 0.0702364: AMICI failed to integrate the forward problem
2024-11-21 15:26:09.197 - amici.swig_wrappers - DEBUG - [vvDD_1][cvodes:CVode:TOO_MUCH_WORK] At t = 0.610411, mxstep steps taken before reaching tout.
2024-11-21 15:26:09.197 - amici.swig_wrappers - ERROR - [vvDD_1][FORWARD_FAILURE] AMICI forward simulation failed at t = 0.610411: AMICI failed to integrate the forward problem
2024-11-21 15:26:09.321 - amici.swig_wrappers - DEBUG - [vvDD_1][cvodes:CVode:TOO_MUCH_WORK] At t = 0.834742, mxstep steps taken before reaching tout.
2024-11-21 15:26:09.322 - amici.swig_wrappers - ERROR - [vvDD_1][FORWARD_FAILURE] AMICI forward simulation failed at t = 0.834742: AMICI failed to integrate the forward problem
2024-11-21 15:26:09.573 - amici.swig_wrappers - DEBUG - [vvDD_2][cvodes:CVode:TOO_MUCH_WORK] At t = 2.06668, mxstep steps taken before reaching tout.
2024-11-21 15:26:09.573 - amici.swig_wrappers - ERROR - [vvDD_2][FORWARD_FAILURE] AMICI forward simulation failed at t = 2.06668: AMICI failed to integrate the forward problem
2024-11-21 15:26:09.743 - amici.swig_wrappers - DEBUG - [vvDD_2][cvodes:CVode:TOO_MUCH_WORK] At t = 2.06206, mxstep steps taken before reaching tout.
2024-11-21 15:26:09.743 - amici.swig_wrappers - ERROR - [vvDD_2][FORWARD_FAILURE] AMICI forward simulation failed at t = 2.06206: AMICI failed to integrate the forward problem
2024-11-21 15:26:10.090 - amici.swig_wrappers - DEBUG - [vvDD_1][cvodes:CVode:TOO_MUCH_WORK] At t = 0.919641, mxstep steps taken before reaching tout.
2024-11-21 15:26:10.090 - amici.swig_wrappers - ERROR - [vvDD_1][FORWARD_FAILURE] AMICI forward simulation failed at t = 0.919641: AMICI failed to integrate the forward problem
2024-11-21 15:26:10.543 - amici.swig_wrappers - DEBUG - [vvDD_2][cvodes:CVode:TOO_MUCH_WORK] At t = 2.2371, mxstep steps taken before reaching tout.
2024-11-21 15:26:10.543 - amici.swig_wrappers - ERROR - [vvDD_2][FORWARD_FAILURE] AMICI forward simulation failed at t = 2.2371: AMICI failed to integrate the forward problem
2024-11-21 15:26:10.635 - amici.swig_wrappers - DEBUG - [vvDD_1][cvodes:CVode:TOO_MUCH_WORK] At t = 1.03061, mxstep steps taken before reaching tout.
2024-11-21 15:26:10.635 - amici.swig_wrappers - ERROR - [vvDD_1][FORWARD_FAILURE] AMICI forward simulation failed at t = 1.03061: AMICI failed to integrate the forward problem
2024-11-21 15:26:10.949 - amici.swig_wrappers - DEBUG - [vvDD_6][cvodes:CVode:TOO_MUCH_WORK] At t = 2.87775, mxstep steps taken before reaching tout.
2024-11-21 15:26:10.949 - amici.swig_wrappers - ERROR - [vvDD_6][FORWARD_FAILURE] AMICI forward simulation failed at t = 2.87775: AMICI failed to integrate the forward problem
2024-11-21 15:26:11.165 - amici.swig_wrappers - DEBUG - [vvDD_2][cvodes:CVode:TOO_MUCH_WORK] At t = 2.84624, mxstep steps taken before reaching tout.
2024-11-21 15:26:11.165 - amici.swig_wrappers - ERROR - [vvDD_2][FORWARD_FAILURE] AMICI forward simulation failed at t = 2.84624: AMICI failed to integrate the forward problem
2024-11-21 15:26:11.192 - amici.swig_wrappers - DEBUG - [vvDD_1][cvodes:CVode:TOO_MUCH_WORK] At t = 0.864984, mxstep steps taken before reaching tout.
2024-11-21 15:26:11.192 - amici.swig_wrappers - ERROR - [vvDD_1][FORWARD_FAILURE] AMICI forward simulation failed at t = 0.864984: AMICI failed to integrate the forward problem
2024-11-21 15:26:11.731 - amici.swig_wrappers - DEBUG - [vvDD_1][cvodes:CVode:TOO_MUCH_WORK] At t = 0.699917, mxstep steps taken before reaching tout.
2024-11-21 15:26:11.731 - amici.swig_wrappers - ERROR - [vvDD_1][FORWARD_FAILURE] AMICI forward simulation failed at t = 0.699917: AMICI failed to integrate the forward problem
2024-11-21 15:26:11.955 - amici.swig_wrappers - DEBUG - [vvDD_2][cvodes:CVode:TOO_MUCH_WORK] At t = 2.14319, mxstep steps taken before reaching tout.
2024-11-21 15:26:11.955 - amici.swig_wrappers - ERROR - [vvDD_2][FORWARD_FAILURE] AMICI forward simulation failed at t = 2.14319: AMICI failed to integrate the forward problem
2024-11-21 15:26:12.123 - amici.swig_wrappers - DEBUG - [vvDD_2][cvodes:CVode:TOO_MUCH_WORK] At t = 2.56552, mxstep steps taken before reaching tout.
2024-11-21 15:26:12.123 - amici.swig_wrappers - ERROR - [vvDD_2][FORWARD_FAILURE] AMICI forward simulation failed at t = 2.56552: AMICI failed to integrate the forward problem
2024-11-21 15:26:12.293 - amici.swig_wrappers - DEBUG - [vvDD_1][cvodes:CVode:TOO_MUCH_WORK] At t = 0.739286, mxstep steps taken before reaching tout.
2024-11-21 15:26:12.293 - amici.swig_wrappers - ERROR - [vvDD_1][FORWARD_FAILURE] AMICI forward simulation failed at t = 0.739286: AMICI failed to integrate the forward problem
2024-11-21 15:26:12.771 - amici.swig_wrappers - DEBUG - [vvDD_1][cvodes:CVode:TOO_MUCH_WORK] At t = 3.85031, mxstep steps taken before reaching tout.
2024-11-21 15:26:12.771 - amici.swig_wrappers - ERROR - [vvDD_1][FORWARD_FAILURE] AMICI forward simulation failed at t = 3.85031: AMICI failed to integrate the forward problem
2024-11-21 15:26:12.888 - amici.swig_wrappers - DEBUG - [vvDD_1][cvodes:CVode:TOO_MUCH_WORK] At t = 0.109276, mxstep steps taken before reaching tout.
2024-11-21 15:26:12.888 - amici.swig_wrappers - ERROR - [vvDD_1][FORWARD_FAILURE] AMICI forward simulation failed at t = 0.109276: AMICI failed to integrate the forward problem
2024-11-21 15:26:13.063 - amici.swig_wrappers - DEBUG - [vvDD_1][cvodes:CVode:TOO_MUCH_WORK] At t = 0.711043, mxstep steps taken before reaching tout.
2024-11-21 15:26:13.063 - amici.swig_wrappers - ERROR - [vvDD_1][FORWARD_FAILURE] AMICI forward simulation failed at t = 0.711043: AMICI failed to integrate the forward problem
2024-11-21 15:26:13.116 - amici.swig_wrappers - DEBUG - [vvDD_2][cvodes:CVode:TOO_MUCH_WORK] At t = 1.85829, mxstep steps taken before reaching tout.
2024-11-21 15:26:13.117 - amici.swig_wrappers - ERROR - [vvDD_2][FORWARD_FAILURE] AMICI forward simulation failed at t = 1.85829: AMICI failed to integrate the forward problem
2024-11-21 15:26:13.189 - amici.swig_wrappers - DEBUG - [vvDD_1][cvodes:CVode:TOO_MUCH_WORK] At t = 0.60918, mxstep steps taken before reaching tout.
2024-11-21 15:26:13.190 - amici.swig_wrappers - ERROR - [vvDD_1][FORWARD_FAILURE] AMICI forward simulation failed at t = 0.60918: AMICI failed to integrate the forward problem
2024-11-21 15:26:13.356 - amici.swig_wrappers - DEBUG - [vvDD_1][cvodes:CVode:TOO_MUCH_WORK] At t = 2.19395, mxstep steps taken before reaching tout.
2024-11-21 15:26:13.357 - amici.swig_wrappers - ERROR - [vvDD_1][FORWARD_FAILURE] AMICI forward simulation failed at t = 2.19395: AMICI failed to integrate the forward problem
2024-11-21 15:26:13.479 - amici.swig_wrappers - DEBUG - [vvDD_1][cvodes:CVode:TOO_MUCH_WORK] At t = 2.46765, mxstep steps taken before reaching tout.
2024-11-21 15:26:13.479 - amici.swig_wrappers - ERROR - [vvDD_1][FORWARD_FAILURE] AMICI forward simulation failed at t = 2.46765: AMICI failed to integrate the forward problem
2024-11-21 15:26:13.741 - amici.swig_wrappers - DEBUG - [vvDD_10][cvodes:CVode:TOO_MUCH_WORK] At t = 2.96187, mxstep steps taken before reaching tout.
2024-11-21 15:26:13.741 - amici.swig_wrappers - ERROR - [vvDD_10][FORWARD_FAILURE] AMICI forward simulation failed at t = 2.96187: AMICI failed to integrate the forward problem
2024-11-21 15:26:14.115 - amici.swig_wrappers - DEBUG - [vvDD_10][cvodes:CVode:TOO_MUCH_WORK] At t = 2.72714, mxstep steps taken before reaching tout.
2024-11-21 15:26:14.115 - amici.swig_wrappers - ERROR - [vvDD_10][FORWARD_FAILURE] AMICI forward simulation failed at t = 2.72714: AMICI failed to integrate the forward problem
2024-11-21 15:26:14.137 - amici.swig_wrappers - DEBUG - [vvDD_1][cvodes:CVode:TOO_MUCH_WORK] At t = 0.737877, mxstep steps taken before reaching tout.
2024-11-21 15:26:14.137 - amici.swig_wrappers - ERROR - [vvDD_1][FORWARD_FAILURE] AMICI forward simulation failed at t = 0.737877: AMICI failed to integrate the forward problem
2024-11-21 15:26:14.474 - amici.swig_wrappers - DEBUG - [vvDD_1][cvodes:CVode:TOO_MUCH_WORK] At t = 0.905513, mxstep steps taken before reaching tout.
2024-11-21 15:26:14.474 - amici.swig_wrappers - ERROR - [vvDD_1][FORWARD_FAILURE] AMICI forward simulation failed at t = 0.905513: AMICI failed to integrate the forward problem
2024-11-21 15:26:15.004 - amici.swig_wrappers - DEBUG - [vvDD_1][cvodes:CVode:TOO_MUCH_WORK] At t = 0.831444, mxstep steps taken before reaching tout.
2024-11-21 15:26:15.004 - amici.swig_wrappers - ERROR - [vvDD_1][FORWARD_FAILURE] AMICI forward simulation failed at t = 0.831444: AMICI failed to integrate the forward problem
2024-11-21 15:26:15.549 - amici.swig_wrappers - DEBUG - [vvDD_1][cvodes:CVode:TOO_MUCH_WORK] At t = 0.702846, mxstep steps taken before reaching tout.
2024-11-21 15:26:15.550 - amici.swig_wrappers - ERROR - [vvDD_1][FORWARD_FAILURE] AMICI forward simulation failed at t = 0.702846: AMICI failed to integrate the forward problem
2024-11-21 15:26:16.014 - amici.swig_wrappers - DEBUG - [vvDD_1][cvodes:CVode:TOO_MUCH_WORK] At t = 0.764777, mxstep steps taken before reaching tout.
2024-11-21 15:26:16.014 - amici.swig_wrappers - ERROR - [vvDD_1][FORWARD_FAILURE] AMICI forward simulation failed at t = 0.764777: AMICI failed to integrate the forward problem
2024-11-21 15:26:16.068 - amici.swig_wrappers - DEBUG - [vvDD_8][cvodes:cvHandleFailure:ERR_FAILURE] At t = 1.68384 and h = 3.62328e-07, the error test failed repeatedly or with |h| = hmin.
2024-11-21 15:26:16.068 - amici.swig_wrappers - ERROR - [vvDD_8][FORWARD_FAILURE] AMICI forward simulation failed at t = 1.68384: AMICI failed to integrate the forward problem
2024-11-21 15:26:16.269 - amici.swig_wrappers - DEBUG - [vvDD_8][cvodes:cvHandleFailure:ERR_FAILURE] At t = 1.68349 and h = 8.02866e-07, the error test failed repeatedly or with |h| = hmin.
2024-11-21 15:26:16.269 - amici.swig_wrappers - ERROR - [vvDD_8][FORWARD_FAILURE] AMICI forward simulation failed at t = 1.68349: AMICI failed to integrate the forward problem
2024-11-21 15:26:16.299 - amici.swig_wrappers - DEBUG - [vvDD_1][cvodes:CVode:TOO_MUCH_WORK] At t = 0.600789, mxstep steps taken before reaching tout.
2024-11-21 15:26:16.299 - amici.swig_wrappers - ERROR - [vvDD_1][FORWARD_FAILURE] AMICI forward simulation failed at t = 0.600789: AMICI failed to integrate the forward problem
2024-11-21 15:26:16.438 - amici.swig_wrappers - DEBUG - [vvDD_1][cvodes:CVode:TOO_MUCH_WORK] At t = 0.9471, mxstep steps taken before reaching tout.
2024-11-21 15:26:16.438 - amici.swig_wrappers - ERROR - [vvDD_1][FORWARD_FAILURE] AMICI forward simulation failed at t = 0.9471: AMICI failed to integrate the forward problem
2024-11-21 15:26:16.810 - amici.swig_wrappers - DEBUG - [vvDD_8][cvodes:cvHandleFailure:ERR_FAILURE] At t = 0.408737 and h = 1.19118e-07, the error test failed repeatedly or with |h| = hmin.
2024-11-21 15:26:16.810 - amici.swig_wrappers - ERROR - [vvDD_8][FORWARD_FAILURE] AMICI forward simulation failed at t = 0.408737: AMICI failed to integrate the forward problem
2024-11-21 15:26:17.179 - amici.swig_wrappers - DEBUG - [vvDD_1][cvodes:CVode:TOO_MUCH_WORK] At t = 0.917435, mxstep steps taken before reaching tout.
2024-11-21 15:26:17.179 - amici.swig_wrappers - ERROR - [vvDD_1][FORWARD_FAILURE] AMICI forward simulation failed at t = 0.917435: AMICI failed to integrate the forward problem
2024-11-21 15:26:17.744 - amici.swig_wrappers - DEBUG - [vvDD_1][cvodes:CVode:TOO_MUCH_WORK] At t = 0.893061, mxstep steps taken before reaching tout.
2024-11-21 15:26:17.744 - amici.swig_wrappers - ERROR - [vvDD_1][FORWARD_FAILURE] AMICI forward simulation failed at t = 0.893061: AMICI failed to integrate the forward problem
2024-11-21 15:26:18.225 - amici.swig_wrappers - DEBUG - [vvDD_5][cvodes:CVode:TOO_MUCH_WORK] At t = 3.74511, mxstep steps taken before reaching tout.
2024-11-21 15:26:18.225 - amici.swig_wrappers - ERROR - [vvDD_5][FORWARD_FAILURE] AMICI forward simulation failed at t = 3.74511: AMICI failed to integrate the forward problem
2024-11-21 15:26:18.509 - amici.swig_wrappers - DEBUG - [vvDD_1][cvodes:CVode:TOO_MUCH_WORK] At t = 0.578694, mxstep steps taken before reaching tout.
2024-11-21 15:26:18.509 - amici.swig_wrappers - ERROR - [vvDD_1][FORWARD_FAILURE] AMICI forward simulation failed at t = 0.578694: AMICI failed to integrate the forward problem
2024-11-21 15:26:18.509 - amici.swig_wrappers - DEBUG - [vvDD_2][cvodes:CVode:TOO_MUCH_WORK] At t = 2.15194, mxstep steps taken before reaching tout.
2024-11-21 15:26:18.509 - amici.swig_wrappers - ERROR - [vvDD_2][FORWARD_FAILURE] AMICI forward simulation failed at t = 2.15194: AMICI failed to integrate the forward problem
2024-11-21 15:26:18.637 - amici.swig_wrappers - DEBUG - [vvDD_1][cvodes:CVode:TOO_MUCH_WORK] At t = 1.0244, mxstep steps taken before reaching tout.
2024-11-21 15:26:18.637 - amici.swig_wrappers - ERROR - [vvDD_1][FORWARD_FAILURE] AMICI forward simulation failed at t = 1.0244: AMICI failed to integrate the forward problem
2024-11-21 15:26:19.277 - amici.swig_wrappers - DEBUG - [vvDD_9][cvodes:cvHandleFailure:ERR_FAILURE] At t = 0.621079 and h = 1.54645e-07, the error test failed repeatedly or with |h| = hmin.
2024-11-21 15:26:19.277 - amici.swig_wrappers - ERROR - [vvDD_9][FORWARD_FAILURE] AMICI forward simulation failed at t = 0.621079: AMICI failed to integrate the forward problem
2024-11-21 15:26:19.396 - amici.swig_wrappers - DEBUG - [vvDD_1][cvodes:CVode:TOO_MUCH_WORK] At t = 0.921538, mxstep steps taken before reaching tout.
2024-11-21 15:26:19.396 - amici.swig_wrappers - ERROR - [vvDD_1][FORWARD_FAILURE] AMICI forward simulation failed at t = 0.921538: AMICI failed to integrate the forward problem
2024-11-21 15:26:20.019 - amici.swig_wrappers - DEBUG - [vvDD_2][cvodes:cvHandleFailure:ERR_FAILURE] At t = 1.33168 and h = 7.37692e-08, the error test failed repeatedly or with |h| = hmin.
2024-11-21 15:26:20.019 - amici.swig_wrappers - ERROR - [vvDD_2][FORWARD_FAILURE] AMICI forward simulation failed at t = 1.33168: AMICI failed to integrate the forward problem
2024-11-21 15:26:20.097 - amici.swig_wrappers - DEBUG - [vvDD_8][cvodes:CVode:TOO_MUCH_WORK] At t = 3.82589, mxstep steps taken before reaching tout.
2024-11-21 15:26:20.097 - amici.swig_wrappers - ERROR - [vvDD_8][FORWARD_FAILURE] AMICI forward simulation failed at t = 3.82589: AMICI failed to integrate the forward problem
2024-11-21 15:26:20.169 - amici.swig_wrappers - DEBUG - [vvDD_1][cvodes:CVode:TOO_MUCH_WORK] At t = 0.724113, mxstep steps taken before reaching tout.
2024-11-21 15:26:20.169 - amici.swig_wrappers - ERROR - [vvDD_1][FORWARD_FAILURE] AMICI forward simulation failed at t = 0.724113: AMICI failed to integrate the forward problem
2024-11-21 15:26:20.540 - amici.swig_wrappers - DEBUG - [vvDD_1][cvodes:CVode:TOO_MUCH_WORK] At t = 0.590593, mxstep steps taken before reaching tout.
2024-11-21 15:26:20.540 - amici.swig_wrappers - ERROR - [vvDD_1][FORWARD_FAILURE] AMICI forward simulation failed at t = 0.590593: AMICI failed to integrate the forward problem
2024-11-21 15:26:21.082 - amici.swig_wrappers - DEBUG - [vvDD_1][cvodes:CVode:TOO_MUCH_WORK] At t = 0.88122, mxstep steps taken before reaching tout.
2024-11-21 15:26:21.082 - amici.swig_wrappers - ERROR - [vvDD_1][FORWARD_FAILURE] AMICI forward simulation failed at t = 0.88122: AMICI failed to integrate the forward problem
2024-11-21 15:26:21.638 - amici.swig_wrappers - DEBUG - [vvDD_1][cvodes:CVode:TOO_MUCH_WORK] At t = 0.796859, mxstep steps taken before reaching tout.
2024-11-21 15:26:21.638 - amici.swig_wrappers - ERROR - [vvDD_1][FORWARD_FAILURE] AMICI forward simulation failed at t = 0.796859: AMICI failed to integrate the forward problem
2024-11-21 15:26:22.184 - amici.swig_wrappers - DEBUG - [vvDD_1][cvodes:CVode:TOO_MUCH_WORK] At t = 0.81937, mxstep steps taken before reaching tout.
2024-11-21 15:26:22.184 - amici.swig_wrappers - ERROR - [vvDD_1][FORWARD_FAILURE] AMICI forward simulation failed at t = 0.81937: AMICI failed to integrate the forward problem
2024-11-21 15:26:22.259 - amici.swig_wrappers - DEBUG - [vvDD_5][cvodes:cvHandleFailure:ERR_FAILURE] At t = 1.52044 and h = 1.08991e-07, the error test failed repeatedly or with |h| = hmin.
2024-11-21 15:26:22.259 - amici.swig_wrappers - ERROR - [vvDD_5][FORWARD_FAILURE] AMICI forward simulation failed at t = 1.52044: AMICI failed to integrate the forward problem
2024-11-21 15:26:22.262 - amici.swig_wrappers - DEBUG - [vvDD_1][cvodes:CVode:TOO_MUCH_WORK] At t = 2.34224, mxstep steps taken before reaching tout.
2024-11-21 15:26:22.262 - amici.swig_wrappers - ERROR - [vvDD_1][FORWARD_FAILURE] AMICI forward simulation failed at t = 2.34224: AMICI failed to integrate the forward problem
2024-11-21 15:26:22.932 - amici.swig_wrappers - DEBUG - [vvDD_1][cvodes:CVode:TOO_MUCH_WORK] At t = 0.749231, mxstep steps taken before reaching tout.
2024-11-21 15:26:22.932 - amici.swig_wrappers - ERROR - [vvDD_1][FORWARD_FAILURE] AMICI forward simulation failed at t = 0.749231: AMICI failed to integrate the forward problem

  8%|▊         | 407/5000 [08:05<2:14:54,  1.76s/it]2024-11-21 15:26:23.200 - amici.swig_wrappers - DEBUG - [vvDD_1][cvodes:CVode:TOO_MUCH_WORK] At t = 0.0632066, mxstep steps taken before reaching tout.
2024-11-21 15:26:23.200 - amici.swig_wrappers - ERROR - [vvDD_1][FORWARD_FAILURE] AMICI forward simulation failed at t = 0.0632066: AMICI failed to integrate the forward problem
2024-11-21 15:26:23.293 - amici.swig_wrappers - DEBUG - [vvDD_1][cvodes:CVode:TOO_MUCH_WORK] At t = 1.01238, mxstep steps taken before reaching tout.
2024-11-21 15:26:23.293 - amici.swig_wrappers - ERROR - [vvDD_1][FORWARD_FAILURE] AMICI forward simulation failed at t = 1.01238: AMICI failed to integrate the forward problem
2024-11-21 15:26:23.622 - amici.swig_wrappers - DEBUG - [vvDD_1][cvodes:CVode:TOO_MUCH_WORK] At t = 3.73779, mxstep steps taken before reaching tout.
2024-11-21 15:26:23.622 - amici.swig_wrappers - ERROR - [vvDD_1][FORWARD_FAILURE] AMICI forward simulation failed at t = 3.73779: AMICI failed to integrate the forward problem
2024-11-21 15:26:24.086 - amici.swig_wrappers - DEBUG - [vvDD_1][cvodes:CVode:TOO_MUCH_WORK] At t = 0.651846, mxstep steps taken before reaching tout.
2024-11-21 15:26:24.086 - amici.swig_wrappers - ERROR - [vvDD_1][FORWARD_FAILURE] AMICI forward simulation failed at t = 0.651846: AMICI failed to integrate the forward problem
2024-11-21 15:26:24.208 - amici.swig_wrappers - DEBUG - [vvDD_1][cvodes:CVode:TOO_MUCH_WORK] At t = 0.661318, mxstep steps taken before reaching tout.
2024-11-21 15:26:24.208 - amici.swig_wrappers - ERROR - [vvDD_1][FORWARD_FAILURE] AMICI forward simulation failed at t = 0.661318: AMICI failed to integrate the forward problem
2024-11-21 15:26:25.019 - amici.swig_wrappers - DEBUG - [vvDD_1][cvodes:CVode:TOO_MUCH_WORK] At t = 0.951928, mxstep steps taken before reaching tout.
2024-11-21 15:26:25.019 - amici.swig_wrappers - ERROR - [vvDD_1][FORWARD_FAILURE] AMICI forward simulation failed at t = 0.951928: AMICI failed to integrate the forward problem

 26%|██▋       | 1321/5000 [08:07<14:38,  4.19it/s] 2024-11-21 15:26:25.759 - amici.swig_wrappers - DEBUG - [vvDD_1][cvodes:CVode:TOO_MUCH_WORK] At t = 0.690185, mxstep steps taken before reaching tout.
2024-11-21 15:26:25.759 - amici.swig_wrappers - ERROR - [vvDD_1][FORWARD_FAILURE] AMICI forward simulation failed at t = 0.690185: AMICI failed to integrate the forward problem
2024-11-21 15:26:25.819 - amici.swig_wrappers - DEBUG - [vvDD_1][cvodes:CVode:TOO_MUCH_WORK] At t = 0.415846, mxstep steps taken before reaching tout.
2024-11-21 15:26:25.819 - amici.swig_wrappers - ERROR - [vvDD_1][FORWARD_FAILURE] AMICI forward simulation failed at t = 0.415846: AMICI failed to integrate the forward problem
2024-11-21 15:26:25.926 - amici.swig_wrappers - DEBUG - [vvDD_1][cvodes:CVode:TOO_MUCH_WORK] At t = 0.877009, mxstep steps taken before reaching tout.
2024-11-21 15:26:25.926 - amici.swig_wrappers - ERROR - [vvDD_1][FORWARD_FAILURE] AMICI forward simulation failed at t = 0.877009: AMICI failed to integrate the forward problem
2024-11-21 15:26:26.084 - amici.swig_wrappers - DEBUG - [vvDD_1][cvodes:CVode:TOO_MUCH_WORK] At t = 0.0204463, mxstep steps taken before reaching tout.
2024-11-21 15:26:26.084 - amici.swig_wrappers - ERROR - [vvDD_1][FORWARD_FAILURE] AMICI forward simulation failed at t = 0.0204463: AMICI failed to integrate the forward problem
2024-11-21 15:26:26.104 - amici.swig_wrappers - DEBUG - [vvDD_8][cvodes:CVode:TOO_MUCH_WORK] At t = 2.70391, mxstep steps taken before reaching tout.
2024-11-21 15:26:26.104 - amici.swig_wrappers - ERROR - [vvDD_8][FORWARD_FAILURE] AMICI forward simulation failed at t = 2.70391: AMICI failed to integrate the forward problem
2024-11-21 15:26:26.237 - amici.swig_wrappers - DEBUG - [vvDD_1][cvodes:CVode:TOO_MUCH_WORK] At t = 3.85873, mxstep steps taken before reaching tout.
2024-11-21 15:26:26.237 - amici.swig_wrappers - ERROR - [vvDD_1][FORWARD_FAILURE] AMICI forward simulation failed at t = 3.85873: AMICI failed to integrate the forward problem
2024-11-21 15:26:26.350 - amici.swig_wrappers - DEBUG - [vvDD_1][cvodes:CVode:TOO_MUCH_WORK] At t = 0.00232471, mxstep steps taken before reaching tout.
2024-11-21 15:26:26.350 - amici.swig_wrappers - ERROR - [vvDD_1][FORWARD_FAILURE] AMICI forward simulation failed at t = 0.00232471: AMICI failed to integrate the forward problem

 27%|██▋       | 1344/5000 [08:08<14:12,  4.29it/s]2024-11-21 15:26:26.661 - amici.swig_wrappers - DEBUG - [vvDD_3][cvodes:CVode:TOO_MUCH_WORK] At t = 3.12079, mxstep steps taken before reaching tout.
2024-11-21 15:26:26.661 - amici.swig_wrappers - ERROR - [vvDD_3][FORWARD_FAILURE] AMICI forward simulation failed at t = 3.12079: AMICI failed to integrate the forward problem
2024-11-21 15:26:26.753 - amici.swig_wrappers - DEBUG - [vvDD_1][cvodes:CVode:TOO_MUCH_WORK] At t = 0.0346657, mxstep steps taken before reaching tout.
2024-11-21 15:26:26.753 - amici.swig_wrappers - ERROR - [vvDD_1][FORWARD_FAILURE] AMICI forward simulation failed at t = 0.0346657: AMICI failed to integrate the forward problem
2024-11-21 15:26:26.891 - amici.swig_wrappers - DEBUG - [vvDD_1][cvodes:CVode:TOO_MUCH_WORK] At t = 0.70179, mxstep steps taken before reaching tout.
2024-11-21 15:26:26.891 - amici.swig_wrappers - ERROR - [vvDD_1][FORWARD_FAILURE] AMICI forward simulation failed at t = 0.70179: AMICI failed to integrate the forward problem
2024-11-21 15:26:27.131 - amici.swig_wrappers - DEBUG - [vvDD_6][cvodes:cvHandleFailure:ERR_FAILURE] At t = 0.0695842 and h = 8.68159e-09, the error test failed repeatedly or with |h| = hmin.
2024-11-21 15:26:27.131 - amici.swig_wrappers - ERROR - [vvDD_6][FORWARD_FAILURE] AMICI forward simulation failed at t = 0.0695842: AMICI failed to integrate the forward problem
2024-11-21 15:26:27.212 - amici.swig_wrappers - DEBUG - [vvDD_1][cvodes:CVode:TOO_MUCH_WORK] At t = 0.71636, mxstep steps taken before reaching tout.
2024-11-21 15:26:27.212 - amici.swig_wrappers - ERROR - [vvDD_1][FORWARD_FAILURE] AMICI forward simulation failed at t = 0.71636: AMICI failed to integrate the forward problem
2024-11-21 15:26:27.767 - amici.swig_wrappers - DEBUG - [vvDD_1][cvodes:CVode:TOO_MUCH_WORK] At t = 0.848495, mxstep steps taken before reaching tout.
2024-11-21 15:26:27.767 - amici.swig_wrappers - ERROR - [vvDD_1][FORWARD_FAILURE] AMICI forward simulation failed at t = 0.848495: AMICI failed to integrate the forward problem
2024-11-21 15:26:28.243 - amici.swig_wrappers - DEBUG - [vvDD_1][cvodes:CVode:TOO_MUCH_WORK] At t = 3.40197, mxstep steps taken before reaching tout.
2024-11-21 15:26:28.243 - amici.swig_wrappers - ERROR - [vvDD_1][FORWARD_FAILURE] AMICI forward simulation failed at t = 3.40197: AMICI failed to integrate the forward problem
2024-11-21 15:26:28.377 - amici.swig_wrappers - DEBUG - [vvDD_1][cvodes:CVode:TOO_MUCH_WORK] At t = 0.0261762, mxstep steps taken before reaching tout.
2024-11-21 15:26:28.377 - amici.swig_wrappers - ERROR - [vvDD_1][FORWARD_FAILURE] AMICI forward simulation failed at t = 0.0261762: AMICI failed to integrate the forward problem
2024-11-21 15:26:28.546 - amici.swig_wrappers - DEBUG - [vvDD_1][cvodes:CVode:TOO_MUCH_WORK] At t = 0.625209, mxstep steps taken before reaching tout.
2024-11-21 15:26:28.546 - amici.swig_wrappers - ERROR - [vvDD_1][FORWARD_FAILURE] AMICI forward simulation failed at t = 0.625209: AMICI failed to integrate the forward problem
2024-11-21 15:26:28.676 - amici.swig_wrappers - DEBUG - [vvDD_1][cvodes:CVode:TOO_MUCH_WORK] At t = 0.997048, mxstep steps taken before reaching tout.
2024-11-21 15:26:28.676 - amici.swig_wrappers - ERROR - [vvDD_1][FORWARD_FAILURE] AMICI forward simulation failed at t = 0.997048: AMICI failed to integrate the forward problem
2024-11-21 15:26:28.952 - amici.swig_wrappers - DEBUG - [vvDD_10][cvodes:CVode:TOO_MUCH_WORK] At t = 3.68972, mxstep steps taken before reaching tout.
2024-11-21 15:26:28.952 - amici.swig_wrappers - ERROR - [vvDD_10][FORWARD_FAILURE] AMICI forward simulation failed at t = 3.68972: AMICI failed to integrate the forward problem
2024-11-21 15:26:29.151 - amici.swig_wrappers - DEBUG - [vvDD_1][cvodes:CVode:TOO_MUCH_WORK] At t = 1.20367, mxstep steps taken before reaching tout.
2024-11-21 15:26:29.151 - amici.swig_wrappers - ERROR - [vvDD_1][FORWARD_FAILURE] AMICI forward simulation failed at t = 1.20367: AMICI failed to integrate the forward problem
2024-11-21 15:26:29.204 - amici.swig_wrappers - DEBUG - [vvDD_6][cvodes:cvHandleFailure:ERR_FAILURE] At t = 2.1303 and h = 2.50449e-07, the error test failed repeatedly or with |h| = hmin.
2024-11-21 15:26:29.204 - amici.swig_wrappers - ERROR - [vvDD_6][FORWARD_FAILURE] AMICI forward simulation failed at t = 2.1303: AMICI failed to integrate the forward problem
2024-11-21 15:26:29.663 - amici.swig_wrappers - DEBUG - [vvDD_1][cvodes:CVode:TOO_MUCH_WORK] At t = 0.81325, mxstep steps taken before reaching tout.
2024-11-21 15:26:29.663 - amici.swig_wrappers - ERROR - [vvDD_1][FORWARD_FAILURE] AMICI forward simulation failed at t = 0.81325: AMICI failed to integrate the forward problem
2024-11-21 15:26:29.994 - amici.swig_wrappers - DEBUG - [vvDD_1][cvodes:CVode:TOO_MUCH_WORK] At t = 0.859419, mxstep steps taken before reaching tout.
2024-11-21 15:26:29.994 - amici.swig_wrappers - ERROR - [vvDD_1][FORWARD_FAILURE] AMICI forward simulation failed at t = 0.859419: AMICI failed to integrate the forward problem
2024-11-21 15:26:30.560 - amici.swig_wrappers - DEBUG - [vvDD_1][cvodes:CVode:TOO_MUCH_WORK] At t = 0.455505, mxstep steps taken before reaching tout.
2024-11-21 15:26:30.560 - amici.swig_wrappers - ERROR - [vvDD_1][FORWARD_FAILURE] AMICI forward simulation failed at t = 0.455505: AMICI failed to integrate the forward problem
2024-11-21 15:26:30.738 - amici.swig_wrappers - DEBUG - [vvDD_1][cvodes:CVode:TOO_MUCH_WORK] At t = 0.469704, mxstep steps taken before reaching tout.
2024-11-21 15:26:30.738 - amici.swig_wrappers - ERROR - [vvDD_1][FORWARD_FAILURE] AMICI forward simulation failed at t = 0.469704: AMICI failed to integrate the forward problem
2024-11-21 15:26:31.080 - amici.swig_wrappers - DEBUG - [vvDD_1][cvodes:CVode:TOO_MUCH_WORK] At t = 0.703279, mxstep steps taken before reaching tout.
2024-11-21 15:26:31.081 - amici.swig_wrappers - ERROR - [vvDD_1][FORWARD_FAILURE] AMICI forward simulation failed at t = 0.703279: AMICI failed to integrate the forward problem
2024-11-21 15:26:31.159 - amici.swig_wrappers - DEBUG - [vvDD_2][cvodes:CVode:TOO_MUCH_WORK] At t = 2.74571, mxstep steps taken before reaching tout.
2024-11-21 15:26:31.159 - amici.swig_wrappers - ERROR - [vvDD_2][FORWARD_FAILURE] AMICI forward simulation failed at t = 2.74571: AMICI failed to integrate the forward problem
2024-11-21 15:26:31.863 - amici.swig_wrappers - DEBUG - [vvDD_1][cvodes:CVode:TOO_MUCH_WORK] At t = 0.639701, mxstep steps taken before reaching tout.
2024-11-21 15:26:31.863 - amici.swig_wrappers - ERROR - [vvDD_1][FORWARD_FAILURE] AMICI forward simulation failed at t = 0.639701: AMICI failed to integrate the forward problem
2024-11-21 15:26:31.948 - amici.swig_wrappers - DEBUG - [vvDD_1][cvodes:CVode:TOO_MUCH_WORK] At t = 0.131554, mxstep steps taken before reaching tout.
2024-11-21 15:26:31.948 - amici.swig_wrappers - ERROR - [vvDD_1][FORWARD_FAILURE] AMICI forward simulation failed at t = 0.131554: AMICI failed to integrate the forward problem
2024-11-21 15:26:31.990 - amici.swig_wrappers - DEBUG - [vvDD_1][cvodes:CVode:TOO_MUCH_WORK] At t = 0.841533, mxstep steps taken before reaching tout.
2024-11-21 15:26:31.990 - amici.swig_wrappers - ERROR - [vvDD_1][FORWARD_FAILURE] AMICI forward simulation failed at t = 0.841533: AMICI failed to integrate the forward problem
2024-11-21 15:26:32.960 - amici.swig_wrappers - DEBUG - [vvDD_1][cvodes:CVode:TOO_MUCH_WORK] At t = 2.15753, mxstep steps taken before reaching tout.
2024-11-21 15:26:32.960 - amici.swig_wrappers - ERROR - [vvDD_1][FORWARD_FAILURE] AMICI forward simulation failed at t = 2.15753: AMICI failed to integrate the forward problem
2024-11-21 15:26:33.154 - amici.swig_wrappers - DEBUG - [vvDD_1][cvodes:CVode:TOO_MUCH_WORK] At t = 0.757883, mxstep steps taken before reaching tout.
2024-11-21 15:26:33.154 - amici.swig_wrappers - ERROR - [vvDD_1][FORWARD_FAILURE] AMICI forward simulation failed at t = 0.757883: AMICI failed to integrate the forward problem
2024-11-21 15:26:33.496 - amici.swig_wrappers - DEBUG - [vvDD_1][cvodes:CVode:TOO_MUCH_WORK] At t = 0.892425, mxstep steps taken before reaching tout.
2024-11-21 15:26:33.496 - amici.swig_wrappers - ERROR - [vvDD_1][FORWARD_FAILURE] AMICI forward simulation failed at t = 0.892425: AMICI failed to integrate the forward problem
2024-11-21 15:26:33.582 - amici.swig_wrappers - DEBUG - [vvDD_1][cvodes:cvHandleFailure:ERR_FAILURE] At t = 1.54012 and h = 5.95294e-07, the error test failed repeatedly or with |h| = hmin.
2024-11-21 15:26:33.582 - amici.swig_wrappers - ERROR - [vvDD_1][FORWARD_FAILURE] AMICI forward simulation failed at t = 1.54012: AMICI failed to integrate the forward problem
2024-11-21 15:26:33.797 - amici.swig_wrappers - DEBUG - [vvDD_7][cvodes:cvHandleFailure:ERR_FAILURE] At t = 1.63559 and h = 1.14378e-07, the error test failed repeatedly or with |h| = hmin.
2024-11-21 15:26:33.798 - amici.swig_wrappers - ERROR - [vvDD_7][FORWARD_FAILURE] AMICI forward simulation failed at t = 1.63559: AMICI failed to integrate the forward problem
2024-11-21 15:26:34.252 - amici.swig_wrappers - DEBUG - [vvDD_1][cvodes:CVode:TOO_MUCH_WORK] At t = 0.618693, mxstep steps taken before reaching tout.
2024-11-21 15:26:34.252 - amici.swig_wrappers - ERROR - [vvDD_1][FORWARD_FAILURE] AMICI forward simulation failed at t = 0.618693: AMICI failed to integrate the forward problem
2024-11-21 15:26:34.380 - amici.swig_wrappers - DEBUG - [vvDD_1][cvodes:CVode:TOO_MUCH_WORK] At t = 0.928954, mxstep steps taken before reaching tout.
2024-11-21 15:26:34.380 - amici.swig_wrappers - ERROR - [vvDD_1][FORWARD_FAILURE] AMICI forward simulation failed at t = 0.928954: AMICI failed to integrate the forward problem
2024-11-21 15:26:34.473 - amici.swig_wrappers - DEBUG - [vvDD_1][cvodes:CVode:TOO_MUCH_WORK] At t = 0.327032, mxstep steps taken before reaching tout.
2024-11-21 15:26:34.473 - amici.swig_wrappers - ERROR - [vvDD_1][FORWARD_FAILURE] AMICI forward simulation failed at t = 0.327032: AMICI failed to integrate the forward problem
2024-11-21 15:26:34.967 - amici.swig_wrappers - DEBUG - [vvDD_1][cvodes:CVode:TOO_MUCH_WORK] At t = 0.190437, mxstep steps taken before reaching tout.
2024-11-21 15:26:34.967 - amici.swig_wrappers - ERROR - [vvDD_1][FORWARD_FAILURE] AMICI forward simulation failed at t = 0.190437: AMICI failed to integrate the forward problem
2024-11-21 15:26:35.306 - amici.swig_wrappers - DEBUG - [vvDD_10][cvodes:cvHandleFailure:ERR_FAILURE] At t = 0.0326713 and h = 4.04075e-09, the error test failed repeatedly or with |h| = hmin.
2024-11-21 15:26:35.306 - amici.swig_wrappers - ERROR - [vvDD_10][FORWARD_FAILURE] AMICI forward simulation failed at t = 0.0326713: AMICI failed to integrate the forward problem
2024-11-21 15:26:35.592 - amici.swig_wrappers - DEBUG - [vvDD_4][cvodes:CVode:TOO_MUCH_WORK] At t = 3.14092, mxstep steps taken before reaching tout.
2024-11-21 15:26:35.592 - amici.swig_wrappers - ERROR - [vvDD_4][FORWARD_FAILURE] AMICI forward simulation failed at t = 3.14092: AMICI failed to integrate the forward problem
2024-11-21 15:26:35.594 - amici.swig_wrappers - DEBUG - [vvDD_1][cvodes:CVode:TOO_MUCH_WORK] At t = 0.649083, mxstep steps taken before reaching tout.
2024-11-21 15:26:35.595 - amici.swig_wrappers - ERROR - [vvDD_1][FORWARD_FAILURE] AMICI forward simulation failed at t = 0.649083: AMICI failed to integrate the forward problem
2024-11-21 15:26:35.726 - amici.swig_wrappers - DEBUG - [vvDD_1][cvodes:CVode:TOO_MUCH_WORK] At t = 0.545637, mxstep steps taken before reaching tout.
2024-11-21 15:26:35.726 - amici.swig_wrappers - ERROR - [vvDD_1][FORWARD_FAILURE] AMICI forward simulation failed at t = 0.545637: AMICI failed to integrate the forward problem
2024-11-21 15:26:35.851 - amici.swig_wrappers - DEBUG - [vvDD_1][cvodes:CVode:TOO_MUCH_WORK] At t = 0.963052, mxstep steps taken before reaching tout.
2024-11-21 15:26:35.851 - amici.swig_wrappers - ERROR - [vvDD_1][FORWARD_FAILURE] AMICI forward simulation failed at t = 0.963052: AMICI failed to integrate the forward problem
2024-11-21 15:26:35.958 - amici.swig_wrappers - DEBUG - [vvDD_1][cvodes:CVode:TOO_MUCH_WORK] At t = 0.165558, mxstep steps taken before reaching tout.
2024-11-21 15:26:35.959 - amici.swig_wrappers - ERROR - [vvDD_1][FORWARD_FAILURE] AMICI forward simulation failed at t = 0.165558: AMICI failed to integrate the forward problem
2024-11-21 15:26:36.268 - amici.swig_wrappers - DEBUG - [vvDD_1][cvodes:CVode:TOO_MUCH_WORK] At t = 2.31159, mxstep steps taken before reaching tout.
2024-11-21 15:26:36.268 - amici.swig_wrappers - ERROR - [vvDD_1][FORWARD_FAILURE] AMICI forward simulation failed at t = 2.31159: AMICI failed to integrate the forward problem
2024-11-21 15:26:36.313 - amici.swig_wrappers - DEBUG - [vvDD_9][cvodes:CVode:TOO_MUCH_WORK] At t = 3.62899, mxstep steps taken before reaching tout.
2024-11-21 15:26:36.313 - amici.swig_wrappers - ERROR - [vvDD_9][FORWARD_FAILURE] AMICI forward simulation failed at t = 3.62899: AMICI failed to integrate the forward problem
2024-11-21 15:26:37.257 - amici.swig_wrappers - DEBUG - [vvDD_1][cvodes:CVode:TOO_MUCH_WORK] At t = 0.59381, mxstep steps taken before reaching tout.
2024-11-21 15:26:37.257 - amici.swig_wrappers - ERROR - [vvDD_1][FORWARD_FAILURE] AMICI forward simulation failed at t = 0.59381: AMICI failed to integrate the forward problem
2024-11-21 15:26:37.290 - amici.swig_wrappers - DEBUG - [vvDD_10][cvodes:CVode:TOO_MUCH_WORK] At t = 2.35126, mxstep steps taken before reaching tout.
2024-11-21 15:26:37.290 - amici.swig_wrappers - ERROR - [vvDD_10][FORWARD_FAILURE] AMICI forward simulation failed at t = 2.35126: AMICI failed to integrate the forward problem
2024-11-21 15:26:37.386 - amici.swig_wrappers - DEBUG - [vvDD_1][cvodes:CVode:TOO_MUCH_WORK] At t = 0.760822, mxstep steps taken before reaching tout.
2024-11-21 15:26:37.386 - amici.swig_wrappers - ERROR - [vvDD_1][FORWARD_FAILURE] AMICI forward simulation failed at t = 0.760822: AMICI failed to integrate the forward problem
2024-11-21 15:26:37.420 - amici.swig_wrappers - DEBUG - [vvDD_1][cvodes:CVode:TOO_MUCH_WORK] At t = 2.0043, mxstep steps taken before reaching tout.
2024-11-21 15:26:37.420 - amici.swig_wrappers - ERROR - [vvDD_1][FORWARD_FAILURE] AMICI forward simulation failed at t = 2.0043: AMICI failed to integrate the forward problem
2024-11-21 15:26:37.516 - amici.swig_wrappers - DEBUG - [vvDD_1][cvodes:CVode:TOO_MUCH_WORK] At t = 0.890947, mxstep steps taken before reaching tout.
2024-11-21 15:26:37.516 - amici.swig_wrappers - ERROR - [vvDD_1][FORWARD_FAILURE] AMICI forward simulation failed at t = 0.890947: AMICI failed to integrate the forward problem
2024-11-21 15:26:37.757 - amici.swig_wrappers - DEBUG - [vvDD_1][cvodes:CVode:TOO_MUCH_WORK] At t = 1.6824, mxstep steps taken before reaching tout.
2024-11-21 15:26:37.757 - amici.swig_wrappers - ERROR - [vvDD_1][FORWARD_FAILURE] AMICI forward simulation failed at t = 1.6824: AMICI failed to integrate the forward problem

 27%|██▋       | 1344/5000 [08:20<14:12,  4.29it/s]2024-11-21 15:26:37.823 - amici.swig_wrappers - DEBUG - [vvDD_8][cvodes:CVode:TOO_MUCH_WORK] At t = 1.75493, mxstep steps taken before reaching tout.
2024-11-21 15:26:37.823 - amici.swig_wrappers - ERROR - [vvDD_8][FORWARD_FAILURE] AMICI forward simulation failed at t = 1.75493: AMICI failed to integrate the forward problem
2024-11-21 15:26:37.890 - amici.swig_wrappers - DEBUG - [vvDD_1][cvodes:CVode:TOO_MUCH_WORK] At t = 1.36397, mxstep steps taken before reaching tout.
2024-11-21 15:26:37.890 - amici.swig_wrappers - ERROR - [vvDD_1][FORWARD_FAILURE] AMICI forward simulation failed at t = 1.36397: AMICI failed to integrate the forward problem
2024-11-21 15:26:38.354 - amici.swig_wrappers - DEBUG - [vvDD_1][cvodes:CVode:TOO_MUCH_WORK] At t = 2.62604, mxstep steps taken before reaching tout.
2024-11-21 15:26:38.354 - amici.swig_wrappers - ERROR - [vvDD_1][FORWARD_FAILURE] AMICI forward simulation failed at t = 2.62604: AMICI failed to integrate the forward problem
2024-11-21 15:26:38.527 - amici.swig_wrappers - DEBUG - [vvDD_1][cvodes:CVode:TOO_MUCH_WORK] At t = 0.789085, mxstep steps taken before reaching tout.
2024-11-21 15:26:38.527 - amici.swig_wrappers - ERROR - [vvDD_1][FORWARD_FAILURE] AMICI forward simulation failed at t = 0.789085: AMICI failed to integrate the forward problem
2024-11-21 15:26:38.698 - amici.swig_wrappers - DEBUG - [vvDD_3][cvodes:CVode:TOO_MUCH_WORK] At t = 0.618772, mxstep steps taken before reaching tout.
2024-11-21 15:26:38.698 - amici.swig_wrappers - ERROR - [vvDD_3][FORWARD_FAILURE] AMICI forward simulation failed at t = 0.618772: AMICI failed to integrate the forward problem
2024-11-21 15:26:38.750 - amici.swig_wrappers - DEBUG - [vvDD_3][cvodes:CVode:TOO_MUCH_WORK] At t = 3.98354, mxstep steps taken before reaching tout.
2024-11-21 15:26:38.750 - amici.swig_wrappers - ERROR - [vvDD_3][FORWARD_FAILURE] AMICI forward simulation failed at t = 3.98354: AMICI failed to integrate the forward problem
2024-11-21 15:26:38.907 - amici.swig_wrappers - DEBUG - [vvDD_1][cvodes:CVode:TOO_MUCH_WORK] At t = 0.566832, mxstep steps taken before reaching tout.
2024-11-21 15:26:38.907 - amici.swig_wrappers - ERROR - [vvDD_1][FORWARD_FAILURE] AMICI forward simulation failed at t = 0.566832: AMICI failed to integrate the forward problem
2024-11-21 15:26:39.038 - amici.swig_wrappers - DEBUG - [vvDD_1][cvodes:CVode:TOO_MUCH_WORK] At t = 0.922486, mxstep steps taken before reaching tout.
2024-11-21 15:26:39.038 - amici.swig_wrappers - ERROR - [vvDD_1][FORWARD_FAILURE] AMICI forward simulation failed at t = 0.922486: AMICI failed to integrate the forward problem
2024-11-21 15:26:39.610 - amici.swig_wrappers - DEBUG - [vvDD_1][cvodes:CVode:TOO_MUCH_WORK] At t = 0.674813, mxstep steps taken before reaching tout.
2024-11-21 15:26:39.610 - amici.swig_wrappers - ERROR - [vvDD_1][FORWARD_FAILURE] AMICI forward simulation failed at t = 0.674813: AMICI failed to integrate the forward problem
2024-11-21 15:26:39.776 - amici.swig_wrappers - DEBUG - [vvDD_3][cvodes:CVode:TOO_MUCH_WORK] At t = 1.13675, mxstep steps taken before reaching tout.
2024-11-21 15:26:39.776 - amici.swig_wrappers - ERROR - [vvDD_3][FORWARD_FAILURE] AMICI forward simulation failed at t = 1.13675: AMICI failed to integrate the forward problem
2024-11-21 15:26:39.912 - amici.swig_wrappers - DEBUG - [vvDD_3][cvodes:CVode:TOO_MUCH_WORK] At t = 3.90744, mxstep steps taken before reaching tout.
2024-11-21 15:26:39.912 - amici.swig_wrappers - ERROR - [vvDD_3][FORWARD_FAILURE] AMICI forward simulation failed at t = 3.90744: AMICI failed to integrate the forward problem
2024-11-21 15:26:40.002 - amici.swig_wrappers - DEBUG - [vvDD_1][cvodes:CVode:TOO_MUCH_WORK] At t = 0.52859, mxstep steps taken before reaching tout.
2024-11-21 15:26:40.002 - amici.swig_wrappers - ERROR - [vvDD_1][FORWARD_FAILURE] AMICI forward simulation failed at t = 0.52859: AMICI failed to integrate the forward problem
2024-11-21 15:26:40.185 - amici.swig_wrappers - DEBUG - [vvDD_3][cvodes:CVode:TOO_MUCH_WORK] At t = 1.78194, mxstep steps taken before reaching tout.
2024-11-21 15:26:40.185 - amici.swig_wrappers - ERROR - [vvDD_3][FORWARD_FAILURE] AMICI forward simulation failed at t = 1.78194: AMICI failed to integrate the forward problem
2024-11-21 15:26:40.346 - amici.swig_wrappers - DEBUG - [vvDD_1][cvodes:CVode:TOO_MUCH_WORK] At t = 0.568839, mxstep steps taken before reaching tout.
2024-11-21 15:26:40.346 - amici.swig_wrappers - ERROR - [vvDD_1][FORWARD_FAILURE] AMICI forward simulation failed at t = 0.568839: AMICI failed to integrate the forward problem
2024-11-21 15:26:40.694 - amici.swig_wrappers - DEBUG - [vvDD_1][cvodes:CVode:TOO_MUCH_WORK] At t = 0.925617, mxstep steps taken before reaching tout.
2024-11-21 15:26:40.694 - amici.swig_wrappers - ERROR - [vvDD_1][FORWARD_FAILURE] AMICI forward simulation failed at t = 0.925617: AMICI failed to integrate the forward problem
2024-11-21 15:26:40.790 - amici.swig_wrappers - DEBUG - [vvDD_1][cvodes:CVode:TOO_MUCH_WORK] At t = 3.77192, mxstep steps taken before reaching tout.
2024-11-21 15:26:40.790 - amici.swig_wrappers - ERROR - [vvDD_1][FORWARD_FAILURE] AMICI forward simulation failed at t = 3.77192: AMICI failed to integrate the forward problem
2024-11-21 15:26:41.027 - amici.swig_wrappers - DEBUG - [vvDD_8][cvodes:cvHandleFailure:ERR_FAILURE] At t = 0.0130823 and h = 3.70472e-09, the error test failed repeatedly or with |h| = hmin.
2024-11-21 15:26:41.027 - amici.swig_wrappers - ERROR - [vvDD_8][FORWARD_FAILURE] AMICI forward simulation failed at t = 0.0130823: AMICI failed to integrate the forward problem
2024-11-21 15:26:41.152 - amici.swig_wrappers - DEBUG - [vvDD_6][cvodes:CVode:TOO_MUCH_WORK] At t = 0.924666, mxstep steps taken before reaching tout.
2024-11-21 15:26:41.152 - amici.swig_wrappers - ERROR - [vvDD_6][FORWARD_FAILURE] AMICI forward simulation failed at t = 0.924666: AMICI failed to integrate the forward problem
2024-11-21 15:26:41.411 - amici.swig_wrappers - DEBUG - [vvDD_6][cvodes:CVode:TOO_MUCH_WORK] At t = 1.88253, mxstep steps taken before reaching tout.
2024-11-21 15:26:41.411 - amici.swig_wrappers - ERROR - [vvDD_6][FORWARD_FAILURE] AMICI forward simulation failed at t = 1.88253: AMICI failed to integrate the forward problem
2024-11-21 15:26:41.674 - amici.swig_wrappers - DEBUG - [vvDD_5][cvodes:CVode:TOO_MUCH_WORK] At t = 2.55032, mxstep steps taken before reaching tout.
2024-11-21 15:26:41.674 - amici.swig_wrappers - ERROR - [vvDD_5][FORWARD_FAILURE] AMICI forward simulation failed at t = 2.55032: AMICI failed to integrate the forward problem
2024-11-21 15:26:41.677 - amici.swig_wrappers - DEBUG - [vvDD_1][cvodes:CVode:TOO_MUCH_WORK] At t = 0.598811, mxstep steps taken before reaching tout.
2024-11-21 15:26:41.677 - amici.swig_wrappers - ERROR - [vvDD_1][FORWARD_FAILURE] AMICI forward simulation failed at t = 0.598811: AMICI failed to integrate the forward problem
2024-11-21 15:26:41.885 - amici.swig_wrappers - DEBUG - [vvDD_3][cvodes:CVode:TOO_MUCH_WORK] At t = 1.85626, mxstep steps taken before reaching tout.
2024-11-21 15:26:41.885 - amici.swig_wrappers - ERROR - [vvDD_3][FORWARD_FAILURE] AMICI forward simulation failed at t = 1.85626: AMICI failed to integrate the forward problem
2024-11-21 15:26:41.965 - amici.swig_wrappers - DEBUG - [vvDD_3][cvodes:CVode:TOO_MUCH_WORK] At t = 3.98579, mxstep steps taken before reaching tout.
2024-11-21 15:26:41.965 - amici.swig_wrappers - ERROR - [vvDD_3][FORWARD_FAILURE] AMICI forward simulation failed at t = 3.98579: AMICI failed to integrate the forward problem
2024-11-21 15:26:42.017 - amici.swig_wrappers - DEBUG - [vvDD_1][cvodes:CVode:TOO_MUCH_WORK] At t = 3.34072, mxstep steps taken before reaching tout.
2024-11-21 15:26:42.017 - amici.swig_wrappers - ERROR - [vvDD_1][FORWARD_FAILURE] AMICI forward simulation failed at t = 3.34072: AMICI failed to integrate the forward problem
2024-11-21 15:26:42.059 - amici.swig_wrappers - DEBUG - [vvDD_1][cvodes:CVode:TOO_MUCH_WORK] At t = 0.657556, mxstep steps taken before reaching tout.
2024-11-21 15:26:42.059 - amici.swig_wrappers - ERROR - [vvDD_1][FORWARD_FAILURE] AMICI forward simulation failed at t = 0.657556: AMICI failed to integrate the forward problem
2024-11-21 15:26:42.079 - amici.swig_wrappers - DEBUG - [vvDD_3][cvodes:CVode:TOO_MUCH_WORK] At t = 1.64833, mxstep steps taken before reaching tout.
2024-11-21 15:26:42.079 - amici.swig_wrappers - ERROR - [vvDD_3][FORWARD_FAILURE] AMICI forward simulation failed at t = 1.64833: AMICI failed to integrate the forward problem
2024-11-21 15:26:42.142 - amici.swig_wrappers - DEBUG - [vvDD_1][cvodes:CVode:TOO_MUCH_WORK] At t = 2.84955, mxstep steps taken before reaching tout.
2024-11-21 15:26:42.142 - amici.swig_wrappers - ERROR - [vvDD_1][FORWARD_FAILURE] AMICI forward simulation failed at t = 2.84955: AMICI failed to integrate the forward problem
2024-11-21 15:26:42.189 - amici.swig_wrappers - DEBUG - [vvDD_1][cvodes:CVode:TOO_MUCH_WORK] At t = 0.910465, mxstep steps taken before reaching tout.
2024-11-21 15:26:42.189 - amici.swig_wrappers - ERROR - [vvDD_1][FORWARD_FAILURE] AMICI forward simulation failed at t = 0.910465: AMICI failed to integrate the forward problem
2024-11-21 15:26:42.620 - amici.swig_wrappers - DEBUG - [vvDD_1][cvodes:CVode:TOO_MUCH_WORK] At t = 0.052872, mxstep steps taken before reaching tout.
2024-11-21 15:26:42.620 - amici.swig_wrappers - ERROR - [vvDD_1][FORWARD_FAILURE] AMICI forward simulation failed at t = 0.052872: AMICI failed to integrate the forward problem
2024-11-21 15:26:42.697 - amici.swig_wrappers - DEBUG - [vvDD_3][cvodes:CVode:TOO_MUCH_WORK] At t = 3.47074, mxstep steps taken before reaching tout.
2024-11-21 15:26:42.697 - amici.swig_wrappers - ERROR - [vvDD_3][FORWARD_FAILURE] AMICI forward simulation failed at t = 3.47074: AMICI failed to integrate the forward problem
2024-11-21 15:26:42.881 - amici.swig_wrappers - DEBUG - [vvDD_1][cvodes:CVode:TOO_MUCH_WORK] At t = 0.369618, mxstep steps taken before reaching tout.
2024-11-21 15:26:42.882 - amici.swig_wrappers - ERROR - [vvDD_1][FORWARD_FAILURE] AMICI forward simulation failed at t = 0.369618: AMICI failed to integrate the forward problem
2024-11-21 15:26:42.946 - amici.swig_wrappers - DEBUG - [vvDD_4][cvodes:CVode:TOO_MUCH_WORK] At t = 2.85905, mxstep steps taken before reaching tout.
2024-11-21 15:26:42.946 - amici.swig_wrappers - ERROR - [vvDD_4][FORWARD_FAILURE] AMICI forward simulation failed at t = 2.85905: AMICI failed to integrate the forward problem
2024-11-21 15:26:43.138 - amici.swig_wrappers - DEBUG - [vvDD_1][cvodes:CVode:TOO_MUCH_WORK] At t = 0.4661, mxstep steps taken before reaching tout.
2024-11-21 15:26:43.138 - amici.swig_wrappers - ERROR - [vvDD_1][FORWARD_FAILURE] AMICI forward simulation failed at t = 0.4661: AMICI failed to integrate the forward problem
2024-11-21 15:26:43.395 - amici.swig_wrappers - DEBUG - [vvDD_1][cvodes:CVode:TOO_MUCH_WORK] At t = 0.5561, mxstep steps taken before reaching tout.
2024-11-21 15:26:43.395 - amici.swig_wrappers - ERROR - [vvDD_1][FORWARD_FAILURE] AMICI forward simulation failed at t = 0.5561: AMICI failed to integrate the forward problem
2024-11-21 15:26:43.398 - amici.swig_wrappers - DEBUG - [vvDD_1][cvodes:CVode:TOO_MUCH_WORK] At t = 0.44752, mxstep steps taken before reaching tout.
2024-11-21 15:26:43.398 - amici.swig_wrappers - ERROR - [vvDD_1][FORWARD_FAILURE] AMICI forward simulation failed at t = 0.44752: AMICI failed to integrate the forward problem
2024-11-21 15:26:43.524 - amici.swig_wrappers - DEBUG - [vvDD_1][cvodes:CVode:TOO_MUCH_WORK] At t = 0.720728, mxstep steps taken before reaching tout.
2024-11-21 15:26:43.524 - amici.swig_wrappers - ERROR - [vvDD_1][FORWARD_FAILURE] AMICI forward simulation failed at t = 0.720728: AMICI failed to integrate the forward problem
2024-11-21 15:26:43.987 - amici.swig_wrappers - DEBUG - [vvDD_1][cvodes:CVode:TOO_MUCH_WORK] At t = 1.6227, mxstep steps taken before reaching tout.
2024-11-21 15:26:43.987 - amici.swig_wrappers - ERROR - [vvDD_1][FORWARD_FAILURE] AMICI forward simulation failed at t = 1.6227: AMICI failed to integrate the forward problem
2024-11-21 15:26:44.166 - amici.swig_wrappers - DEBUG - [vvDD_3][cvodes:CVode:TOO_MUCH_WORK] At t = 2.16296, mxstep steps taken before reaching tout.
2024-11-21 15:26:44.167 - amici.swig_wrappers - ERROR - [vvDD_3][FORWARD_FAILURE] AMICI forward simulation failed at t = 2.16296: AMICI failed to integrate the forward problem
2024-11-21 15:26:44.326 - amici.swig_wrappers - DEBUG - [vvDD_1][cvodes:CVode:TOO_MUCH_WORK] At t = 0.783442, mxstep steps taken before reaching tout.
2024-11-21 15:26:44.326 - amici.swig_wrappers - ERROR - [vvDD_1][FORWARD_FAILURE] AMICI forward simulation failed at t = 0.783442: AMICI failed to integrate the forward problem
2024-11-21 15:26:44.448 - amici.swig_wrappers - DEBUG - [vvDD_1][cvodes:CVode:TOO_MUCH_WORK] At t = 0.749015, mxstep steps taken before reaching tout.
2024-11-21 15:26:44.449 - amici.swig_wrappers - ERROR - [vvDD_1][FORWARD_FAILURE] AMICI forward simulation failed at t = 0.749015: AMICI failed to integrate the forward problem
2024-11-21 15:26:44.585 - amici.swig_wrappers - DEBUG - [vvDD_3][cvodes:CVode:TOO_MUCH_WORK] At t = 1.32612, mxstep steps taken before reaching tout.
2024-11-21 15:26:44.585 - amici.swig_wrappers - ERROR - [vvDD_3][FORWARD_FAILURE] AMICI forward simulation failed at t = 1.32612: AMICI failed to integrate the forward problem
2024-11-21 15:26:44.792 - amici.swig_wrappers - DEBUG - [vvDD_2][cvodes:CVode:TOO_MUCH_WORK] At t = 0.763073, mxstep steps taken before reaching tout.
2024-11-21 15:26:44.792 - amici.swig_wrappers - ERROR - [vvDD_2][FORWARD_FAILURE] AMICI forward simulation failed at t = 0.763073: AMICI failed to integrate the forward problem
2024-11-21 15:26:45.273 - amici.swig_wrappers - DEBUG - [vvDD_1][cvodes:CVode:TOO_MUCH_WORK] At t = 0.181064, mxstep steps taken before reaching tout.
2024-11-21 15:26:45.273 - amici.swig_wrappers - ERROR - [vvDD_1][FORWARD_FAILURE] AMICI forward simulation failed at t = 0.181064: AMICI failed to integrate the forward problem
2024-11-21 15:26:45.378 - amici.swig_wrappers - DEBUG - [vvDD_3][cvodes:CVode:TOO_MUCH_WORK] At t = 0.704259, mxstep steps taken before reaching tout.
2024-11-21 15:26:45.379 - amici.swig_wrappers - ERROR - [vvDD_3][FORWARD_FAILURE] AMICI forward simulation failed at t = 0.704259: AMICI failed to integrate the forward problem
2024-11-21 15:26:45.535 - amici.swig_wrappers - DEBUG - [vvDD_1][cvodes:CVode:TOO_MUCH_WORK] At t = 0.0235571, mxstep steps taken before reaching tout.
2024-11-21 15:26:45.535 - amici.swig_wrappers - ERROR - [vvDD_1][FORWARD_FAILURE] AMICI forward simulation failed at t = 0.0235571: AMICI failed to integrate the forward problem
2024-11-21 15:26:45.565 - amici.swig_wrappers - DEBUG - [vvDD_8][cvodes:cvHandleFailure:ERR_FAILURE] At t = 0.0129952 and h = 3.38585e-09, the error test failed repeatedly or with |h| = hmin.
2024-11-21 15:26:45.565 - amici.swig_wrappers - ERROR - [vvDD_8][FORWARD_FAILURE] AMICI forward simulation failed at t = 0.0129952: AMICI failed to integrate the forward problem
2024-11-21 15:26:45.627 - amici.swig_wrappers - DEBUG - [vvDD_10][cvodes:CVode:TOO_MUCH_WORK] At t = 1.54108, mxstep steps taken before reaching tout.
2024-11-21 15:26:45.628 - amici.swig_wrappers - ERROR - [vvDD_10][FORWARD_FAILURE] AMICI forward simulation failed at t = 1.54108: AMICI failed to integrate the forward problem
2024-11-21 15:26:45.648 - amici.swig_wrappers - DEBUG - [vvDD_1][cvodes:CVode:TOO_MUCH_WORK] At t = 0.727589, mxstep steps taken before reaching tout.
2024-11-21 15:26:45.648 - amici.swig_wrappers - ERROR - [vvDD_1][FORWARD_FAILURE] AMICI forward simulation failed at t = 0.727589: AMICI failed to integrate the forward problem
2024-11-21 15:26:45.691 - amici.swig_wrappers - DEBUG - [vvDD_2][cvodes:CVode:TOO_MUCH_WORK] At t = 3.9954, mxstep steps taken before reaching tout.
2024-11-21 15:26:45.691 - amici.swig_wrappers - ERROR - [vvDD_2][FORWARD_FAILURE] AMICI forward simulation failed at t = 3.9954: AMICI failed to integrate the forward problem
2024-11-21 15:26:45.816 - amici.swig_wrappers - DEBUG - [vvDD_3][cvodes:CVode:TOO_MUCH_WORK] At t = 2.79512, mxstep steps taken before reaching tout.
2024-11-21 15:26:45.816 - amici.swig_wrappers - ERROR - [vvDD_3][FORWARD_FAILURE] AMICI forward simulation failed at t = 2.79512: AMICI failed to integrate the forward problem
2024-11-21 15:26:45.866 - amici.swig_wrappers - DEBUG - [vvDD_1][cvodes:CVode:TOO_MUCH_WORK] At t = 3.73871, mxstep steps taken before reaching tout.
2024-11-21 15:26:45.866 - amici.swig_wrappers - ERROR - [vvDD_1][FORWARD_FAILURE] AMICI forward simulation failed at t = 3.73871: AMICI failed to integrate the forward problem
2024-11-21 15:26:46.055 - amici.swig_wrappers - DEBUG - [vvDD_1][cvodes:CVode:TOO_MUCH_WORK] At t = 0.575018, mxstep steps taken before reaching tout.
2024-11-21 15:26:46.055 - amici.swig_wrappers - ERROR - [vvDD_1][FORWARD_FAILURE] AMICI forward simulation failed at t = 0.575018: AMICI failed to integrate the forward problem
2024-11-21 15:26:46.189 - amici.swig_wrappers - DEBUG - [vvDD_1][cvodes:CVode:TOO_MUCH_WORK] At t = 0.800683, mxstep steps taken before reaching tout.
2024-11-21 15:26:46.189 - amici.swig_wrappers - ERROR - [vvDD_1][FORWARD_FAILURE] AMICI forward simulation failed at t = 0.800683: AMICI failed to integrate the forward problem
2024-11-21 15:26:46.697 - amici.swig_wrappers - DEBUG - [vvDD_1][cvodes:CVode:TOO_MUCH_WORK] At t = 3.8776, mxstep steps taken before reaching tout.
2024-11-21 15:26:46.697 - amici.swig_wrappers - ERROR - [vvDD_1][FORWARD_FAILURE] AMICI forward simulation failed at t = 3.8776: AMICI failed to integrate the forward problem
2024-11-21 15:26:46.710 - amici.swig_wrappers - DEBUG - [vvDD_3][cvodes:CVode:TOO_MUCH_WORK] At t = 1.5579, mxstep steps taken before reaching tout.
2024-11-21 15:26:46.710 - amici.swig_wrappers - ERROR - [vvDD_3][FORWARD_FAILURE] AMICI forward simulation failed at t = 1.5579: AMICI failed to integrate the forward problem
2024-11-21 15:26:46.831 - amici.swig_wrappers - DEBUG - [vvDD_5][cvodes:CVode:TOO_MUCH_WORK] At t = 1.45877, mxstep steps taken before reaching tout.
2024-11-21 15:26:46.831 - amici.swig_wrappers - ERROR - [vvDD_5][FORWARD_FAILURE] AMICI forward simulation failed at t = 1.45877: AMICI failed to integrate the forward problem
2024-11-21 15:26:46.995 - amici.swig_wrappers - DEBUG - [vvDD_10][cvodes:CVode:TOO_MUCH_WORK] At t = 1.57475, mxstep steps taken before reaching tout.
2024-11-21 15:26:46.995 - amici.swig_wrappers - ERROR - [vvDD_10][FORWARD_FAILURE] AMICI forward simulation failed at t = 1.57475: AMICI failed to integrate the forward problem
2024-11-21 15:26:47.109 - amici.swig_wrappers - DEBUG - [vvDD_8][cvodes:CVode:TOO_MUCH_WORK] At t = 3.8433, mxstep steps taken before reaching tout.
2024-11-21 15:26:47.109 - amici.swig_wrappers - ERROR - [vvDD_8][FORWARD_FAILURE] AMICI forward simulation failed at t = 3.8433: AMICI failed to integrate the forward problem
2024-11-21 15:26:47.182 - amici.swig_wrappers - DEBUG - [vvDD_8][cvodes:cvHandleFailure:ERR_FAILURE] At t = 0.353518 and h = 1.11598e-07, the error test failed repeatedly or with |h| = hmin.
2024-11-21 15:26:47.182 - amici.swig_wrappers - ERROR - [vvDD_8][FORWARD_FAILURE] AMICI forward simulation failed at t = 0.353518: AMICI failed to integrate the forward problem
2024-11-21 15:26:47.302 - amici.swig_wrappers - DEBUG - [vvDD_1][cvodes:cvHandleFailure:ERR_FAILURE] At t = 0.353757 and h = 1.63624e-07, the error test failed repeatedly or with |h| = hmin.
2024-11-21 15:26:47.302 - amici.swig_wrappers - ERROR - [vvDD_1][FORWARD_FAILURE] AMICI forward simulation failed at t = 0.353757: AMICI failed to integrate the forward problem
2024-11-21 15:26:47.387 - amici.swig_wrappers - DEBUG - [vvDD_3][cvodes:CVode:TOO_MUCH_WORK] At t = 1.0202, mxstep steps taken before reaching tout.
2024-11-21 15:26:47.387 - amici.swig_wrappers - ERROR - [vvDD_3][FORWARD_FAILURE] AMICI forward simulation failed at t = 1.0202: AMICI failed to integrate the forward problem
2024-11-21 15:26:47.443 - amici.swig_wrappers - DEBUG - [vvDD_1][cvodes:CVode:TOO_MUCH_WORK] At t = 0.69967, mxstep steps taken before reaching tout.
2024-11-21 15:26:47.443 - amici.swig_wrappers - ERROR - [vvDD_1][FORWARD_FAILURE] AMICI forward simulation failed at t = 0.69967: AMICI failed to integrate the forward problem
2024-11-21 15:26:47.624 - amici.swig_wrappers - DEBUG - [vvDD_6][cvodes:CVode:TOO_MUCH_WORK] At t = 1.5751, mxstep steps taken before reaching tout.
2024-11-21 15:26:47.624 - amici.swig_wrappers - ERROR - [vvDD_6][FORWARD_FAILURE] AMICI forward simulation failed at t = 1.5751: AMICI failed to integrate the forward problem
2024-11-21 15:26:47.769 - amici.swig_wrappers - DEBUG - [vvDD_3][cvodes:CVode:TOO_MUCH_WORK] At t = 2.18392, mxstep steps taken before reaching tout.
2024-11-21 15:26:47.769 - amici.swig_wrappers - ERROR - [vvDD_3][FORWARD_FAILURE] AMICI forward simulation failed at t = 2.18392: AMICI failed to integrate the forward problem
2024-11-21 15:26:47.792 - amici.swig_wrappers - DEBUG - [vvDD_1][cvodes:CVode:TOO_MUCH_WORK] At t = 0.66204, mxstep steps taken before reaching tout.
2024-11-21 15:26:47.792 - amici.swig_wrappers - ERROR - [vvDD_1][FORWARD_FAILURE] AMICI forward simulation failed at t = 0.66204: AMICI failed to integrate the forward problem
2024-11-21 15:26:47.798 - amici.swig_wrappers - DEBUG - [vvDD_1][cvodes:cvHandleFailure:ERR_FAILURE] At t = 0.0129731 and h = 3.59058e-09, the error test failed repeatedly or with |h| = hmin.
2024-11-21 15:26:47.798 - amici.swig_wrappers - ERROR - [vvDD_1][FORWARD_FAILURE] AMICI forward simulation failed at t = 0.0129731: AMICI failed to integrate the forward problem
2024-11-21 15:26:48.132 - amici.swig_wrappers - DEBUG - [vvDD_1][cvodes:CVode:TOO_MUCH_WORK] At t = 0.905296, mxstep steps taken before reaching tout.
2024-11-21 15:26:48.132 - amici.swig_wrappers - ERROR - [vvDD_1][FORWARD_FAILURE] AMICI forward simulation failed at t = 0.905296: AMICI failed to integrate the forward problem
2024-11-21 15:26:48.430 - amici.swig_wrappers - DEBUG - [vvDD_10][cvodes:CVode:TOO_MUCH_WORK] At t = 3.01386, mxstep steps taken before reaching tout.
2024-11-21 15:26:48.430 - amici.swig_wrappers - ERROR - [vvDD_10][FORWARD_FAILURE] AMICI forward simulation failed at t = 3.01386: AMICI failed to integrate the forward problem
2024-11-21 15:26:48.508 - amici.swig_wrappers - DEBUG - [vvDD_9][cvodes:cvHandleFailure:ERR_FAILURE] At t = 0.389961 and h = 3.57895e-08, the error test failed repeatedly or with |h| = hmin.
2024-11-21 15:26:48.508 - amici.swig_wrappers - ERROR - [vvDD_9][FORWARD_FAILURE] AMICI forward simulation failed at t = 0.389961: AMICI failed to integrate the forward problem
2024-11-21 15:26:48.538 - amici.swig_wrappers - DEBUG - [vvDD_1][cvodes:CVode:TOO_MUCH_WORK] At t = 3.74848, mxstep steps taken before reaching tout.
2024-11-21 15:26:48.539 - amici.swig_wrappers - ERROR - [vvDD_1][FORWARD_FAILURE] AMICI forward simulation failed at t = 3.74848: AMICI failed to integrate the forward problem
2024-11-21 15:26:49.062 - amici.swig_wrappers - DEBUG - [vvDD_3][cvodes:CVode:TOO_MUCH_WORK] At t = 1.22171, mxstep steps taken before reaching tout.
2024-11-21 15:26:49.062 - amici.swig_wrappers - ERROR - [vvDD_3][FORWARD_FAILURE] AMICI forward simulation failed at t = 1.22171: AMICI failed to integrate the forward problem
2024-11-21 15:26:49.119 - amici.swig_wrappers - DEBUG - [vvDD_1][cvodes:CVode:TOO_MUCH_WORK] At t = 0.557376, mxstep steps taken before reaching tout.
2024-11-21 15:26:49.119 - amici.swig_wrappers - ERROR - [vvDD_1][FORWARD_FAILURE] AMICI forward simulation failed at t = 0.557376: AMICI failed to integrate the forward problem
2024-11-21 15:26:49.251 - amici.swig_wrappers - DEBUG - [vvDD_1][cvodes:CVode:TOO_MUCH_WORK] At t = 0.739527, mxstep steps taken before reaching tout.
2024-11-21 15:26:49.251 - amici.swig_wrappers - ERROR - [vvDD_1][FORWARD_FAILURE] AMICI forward simulation failed at t = 0.739527: AMICI failed to integrate the forward problem
2024-11-21 15:26:49.376 - amici.swig_wrappers - DEBUG - [vvDD_1][cvodes:CVode:TOO_MUCH_WORK] At t = 1.00787, mxstep steps taken before reaching tout.
2024-11-21 15:26:49.376 - amici.swig_wrappers - ERROR - [vvDD_1][FORWARD_FAILURE] AMICI forward simulation failed at t = 1.00787: AMICI failed to integrate the forward problem
2024-11-21 15:26:49.699 - amici.swig_wrappers - DEBUG - [vvDD_3][cvodes:CVode:TOO_MUCH_WORK] At t = 1.10382, mxstep steps taken before reaching tout.
2024-11-21 15:26:49.699 - amici.swig_wrappers - ERROR - [vvDD_3][FORWARD_FAILURE] AMICI forward simulation failed at t = 1.10382: AMICI failed to integrate the forward problem
2024-11-21 15:26:49.872 - amici.swig_wrappers - DEBUG - [vvDD_3][cvodes:CVode:TOO_MUCH_WORK] At t = 2.22527, mxstep steps taken before reaching tout.
2024-11-21 15:26:49.872 - amici.swig_wrappers - ERROR - [vvDD_3][FORWARD_FAILURE] AMICI forward simulation failed at t = 2.22527: AMICI failed to integrate the forward problem
2024-11-21 15:26:49.968 - amici.swig_wrappers - DEBUG - [vvDD_1][cvodes:CVode:TOO_MUCH_WORK] At t = 0.263251, mxstep steps taken before reaching tout.
2024-11-21 15:26:49.968 - amici.swig_wrappers - ERROR - [vvDD_1][FORWARD_FAILURE] AMICI forward simulation failed at t = 0.263251: AMICI failed to integrate the forward problem
2024-11-21 15:26:50.501 - amici.swig_wrappers - DEBUG - [vvDD_3][cvodes:CVode:TOO_MUCH_WORK] At t = 3.90898, mxstep steps taken before reaching tout.
2024-11-21 15:26:50.501 - amici.swig_wrappers - ERROR - [vvDD_3][FORWARD_FAILURE] AMICI forward simulation failed at t = 3.90898: AMICI failed to integrate the forward problem
2024-11-21 15:26:50.623 - amici.swig_wrappers - DEBUG - [vvDD_1][cvodes:CVode:TOO_MUCH_WORK] At t = 1.29764, mxstep steps taken before reaching tout.
2024-11-21 15:26:50.623 - amici.swig_wrappers - ERROR - [vvDD_1][FORWARD_FAILURE] AMICI forward simulation failed at t = 1.29764: AMICI failed to integrate the forward problem
2024-11-21 15:26:50.802 - amici.swig_wrappers - DEBUG - [vvDD_1][cvodes:CVode:TOO_MUCH_WORK] At t = 0.70155, mxstep steps taken before reaching tout.
2024-11-21 15:26:50.802 - amici.swig_wrappers - ERROR - [vvDD_1][FORWARD_FAILURE] AMICI forward simulation failed at t = 0.70155: AMICI failed to integrate the forward problem
2024-11-21 15:26:50.885 - amici.swig_wrappers - DEBUG - [vvDD_6][cvodes:CVode:TOO_MUCH_WORK] At t = 0.692084, mxstep steps taken before reaching tout.
2024-11-21 15:26:50.885 - amici.swig_wrappers - ERROR - [vvDD_6][FORWARD_FAILURE] AMICI forward simulation failed at t = 0.692084: AMICI failed to integrate the forward problem
2024-11-21 15:26:50.922 - amici.swig_wrappers - DEBUG - [vvDD_3][cvodes:CVode:TOO_MUCH_WORK] At t = 1.76211, mxstep steps taken before reaching tout.
2024-11-21 15:26:50.922 - amici.swig_wrappers - ERROR - [vvDD_3][FORWARD_FAILURE] AMICI forward simulation failed at t = 1.76211: AMICI failed to integrate the forward problem
2024-11-21 15:26:51.095 - amici.swig_wrappers - DEBUG - [vvDD_3][cvodes:CVode:TOO_MUCH_WORK] At t = 2.05132, mxstep steps taken before reaching tout.
2024-11-21 15:26:51.095 - amici.swig_wrappers - ERROR - [vvDD_3][FORWARD_FAILURE] AMICI forward simulation failed at t = 2.05132: AMICI failed to integrate the forward problem
2024-11-21 15:26:51.159 - amici.swig_wrappers - DEBUG - [vvDD_1][cvodes:CVode:TOO_MUCH_WORK] At t = 0.728793, mxstep steps taken before reaching tout.
2024-11-21 15:26:51.159 - amici.swig_wrappers - ERROR - [vvDD_1][FORWARD_FAILURE] AMICI forward simulation failed at t = 0.728793: AMICI failed to integrate the forward problem
2024-11-21 15:26:51.508 - amici.swig_wrappers - DEBUG - [vvDD_4][cvodes:cvHandleFailure:ERR_FAILURE] At t = 1.10902 and h = 4.44651e-07, the error test failed repeatedly or with |h| = hmin.
2024-11-21 15:26:51.508 - amici.swig_wrappers - ERROR - [vvDD_4][FORWARD_FAILURE] AMICI forward simulation failed at t = 1.10902: AMICI failed to integrate the forward problem
2024-11-21 15:26:51.522 - amici.swig_wrappers - DEBUG - [vvDD_1][cvodes:CVode:TOO_MUCH_WORK] At t = 0.748266, mxstep steps taken before reaching tout.
2024-11-21 15:26:51.522 - amici.swig_wrappers - ERROR - [vvDD_1][FORWARD_FAILURE] AMICI forward simulation failed at t = 0.748266: AMICI failed to integrate the forward problem
2024-11-21 15:26:51.629 - amici.swig_wrappers - DEBUG - [vvDD_10][cvodes:cvHandleFailure:ERR_FAILURE] At t = 0.554905 and h = 2.00385e-07, the error test failed repeatedly or with |h| = hmin.
2024-11-21 15:26:51.629 - amici.swig_wrappers - ERROR - [vvDD_10][FORWARD_FAILURE] AMICI forward simulation failed at t = 0.554905: AMICI failed to integrate the forward problem
2024-11-21 15:26:51.729 - amici.swig_wrappers - DEBUG - [vvDD_1][cvodes:CVode:TOO_MUCH_WORK] At t = 0.0549844, mxstep steps taken before reaching tout.
2024-11-21 15:26:51.729 - amici.swig_wrappers - ERROR - [vvDD_1][FORWARD_FAILURE] AMICI forward simulation failed at t = 0.0549844: AMICI failed to integrate the forward problem
2024-11-21 15:26:51.916 - amici.swig_wrappers - DEBUG - [vvDD_1][cvodes:cvHandleFailure:ERR_FAILURE] At t = 0.85906 and h = 5.39452e-07, the error test failed repeatedly or with |h| = hmin.
2024-11-21 15:26:51.916 - amici.swig_wrappers - ERROR - [vvDD_1][FORWARD_FAILURE] AMICI forward simulation failed at t = 0.85906: AMICI failed to integrate the forward problem
2024-11-21 15:26:51.994 - amici.swig_wrappers - DEBUG - [vvDD_9][cvodes:cvHandleFailure:ERR_FAILURE] At t = 0.961653 and h = 2.45682e-07, the error test failed repeatedly or with |h| = hmin.
2024-11-21 15:26:51.994 - amici.swig_wrappers - ERROR - [vvDD_9][FORWARD_FAILURE] AMICI forward simulation failed at t = 0.961653: AMICI failed to integrate the forward problem
2024-11-21 15:26:52.212 - amici.swig_wrappers - DEBUG - [vvDD_3][cvodes:CVode:TOO_MUCH_WORK] At t = 1.39264, mxstep steps taken before reaching tout.
2024-11-21 15:26:52.212 - amici.swig_wrappers - ERROR - [vvDD_3][FORWARD_FAILURE] AMICI forward simulation failed at t = 1.39264: AMICI failed to integrate the forward problem
2024-11-21 15:26:52.430 - amici.swig_wrappers - DEBUG - [vvDD_3][cvodes:CVode:TOO_MUCH_WORK] At t = 1.23138, mxstep steps taken before reaching tout.
2024-11-21 15:26:52.430 - amici.swig_wrappers - ERROR - [vvDD_3][FORWARD_FAILURE] AMICI forward simulation failed at t = 1.23138: AMICI failed to integrate the forward problem
2024-11-21 15:26:52.445 - amici.swig_wrappers - DEBUG - [vvDD_10][cvodes:cvHandleFailure:ERR_FAILURE] At t = 0.810842 and h = 1.47081e-07, the error test failed repeatedly or with |h| = hmin.
2024-11-21 15:26:52.445 - amici.swig_wrappers - ERROR - [vvDD_10][FORWARD_FAILURE] AMICI forward simulation failed at t = 0.810842: AMICI failed to integrate the forward problem
2024-11-21 15:26:52.532 - amici.swig_wrappers - DEBUG - [vvDD_3][cvodes:CVode:TOO_MUCH_WORK] At t = 3.90245, mxstep steps taken before reaching tout.
2024-11-21 15:26:52.532 - amici.swig_wrappers - ERROR - [vvDD_3][FORWARD_FAILURE] AMICI forward simulation failed at t = 3.90245: AMICI failed to integrate the forward problem
2024-11-21 15:26:52.540 - amici.swig_wrappers - DEBUG - [vvDD_1][cvodes:CVode:TOO_MUCH_WORK] At t = 0.448152, mxstep steps taken before reaching tout.
2024-11-21 15:26:52.540 - amici.swig_wrappers - ERROR - [vvDD_1][FORWARD_FAILURE] AMICI forward simulation failed at t = 0.448152: AMICI failed to integrate the forward problem
2024-11-21 15:26:52.561 - amici.swig_wrappers - DEBUG - [vvDD_10][cvodes:CVode:TOO_MUCH_WORK] At t = 2.15721, mxstep steps taken before reaching tout.
2024-11-21 15:26:52.561 - amici.swig_wrappers - ERROR - [vvDD_10][FORWARD_FAILURE] AMICI forward simulation failed at t = 2.15721: AMICI failed to integrate the forward problem
2024-11-21 15:26:52.656 - amici.swig_wrappers - DEBUG - [vvDD_1][cvodes:CVode:TOO_MUCH_WORK] At t = 3.68595, mxstep steps taken before reaching tout.
2024-11-21 15:26:52.656 - amici.swig_wrappers - ERROR - [vvDD_1][FORWARD_FAILURE] AMICI forward simulation failed at t = 3.68595: AMICI failed to integrate the forward problem
2024-11-21 15:26:52.684 - amici.swig_wrappers - DEBUG - [vvDD_1][cvodes:CVode:TOO_MUCH_WORK] At t = 0.821784, mxstep steps taken before reaching tout.
2024-11-21 15:26:52.684 - amici.swig_wrappers - ERROR - [vvDD_1][FORWARD_FAILURE] AMICI forward simulation failed at t = 0.821784: AMICI failed to integrate the forward problem
2024-11-21 15:26:52.814 - amici.swig_wrappers - DEBUG - [vvDD_1][cvodes:CVode:TOO_MUCH_WORK] At t = 0.866846, mxstep steps taken before reaching tout.
2024-11-21 15:26:52.814 - amici.swig_wrappers - ERROR - [vvDD_1][FORWARD_FAILURE] AMICI forward simulation failed at t = 0.866846: AMICI failed to integrate the forward problem
2024-11-21 15:26:52.950 - amici.swig_wrappers - DEBUG - [vvDD_1][cvodes:CVode:TOO_MUCH_WORK] At t = 0.0100234, mxstep steps taken before reaching tout.
2024-11-21 15:26:52.950 - amici.swig_wrappers - ERROR - [vvDD_1][FORWARD_FAILURE] AMICI forward simulation failed at t = 0.0100234: AMICI failed to integrate the forward problem
2024-11-21 15:26:53.207 - amici.swig_wrappers - DEBUG - [vvDD_1][cvodes:CVode:TOO_MUCH_WORK] At t = 2.97981, mxstep steps taken before reaching tout.
2024-11-21 15:26:53.207 - amici.swig_wrappers - ERROR - [vvDD_1][FORWARD_FAILURE] AMICI forward simulation failed at t = 2.97981: AMICI failed to integrate the forward problem
2024-11-21 15:26:53.552 - amici.swig_wrappers - DEBUG - [vvDD_3][cvodes:CVode:TOO_MUCH_WORK] At t = 1.4361, mxstep steps taken before reaching tout.
2024-11-21 15:26:53.552 - amici.swig_wrappers - ERROR - [vvDD_3][FORWARD_FAILURE] AMICI forward simulation failed at t = 1.4361: AMICI failed to integrate the forward problem
2024-11-21 15:26:53.648 - amici.swig_wrappers - DEBUG - [vvDD_7][cvodes:cvHandleFailure:ERR_FAILURE] At t = 0.433509 and h = 1.02399e-07, the error test failed repeatedly or with |h| = hmin.
2024-11-21 15:26:53.648 - amici.swig_wrappers - ERROR - [vvDD_7][FORWARD_FAILURE] AMICI forward simulation failed at t = 0.433509: AMICI failed to integrate the forward problem
2024-11-21 15:26:53.666 - amici.swig_wrappers - DEBUG - [vvDD_1][cvodes:CVode:TOO_MUCH_WORK] At t = 0.00092912, mxstep steps taken before reaching tout.
2024-11-21 15:26:53.666 - amici.swig_wrappers - ERROR - [vvDD_1][FORWARD_FAILURE] AMICI forward simulation failed at t = 0.00092912: AMICI failed to integrate the forward problem
2024-11-21 15:26:53.754 - amici.swig_wrappers - DEBUG - [vvDD_3][cvodes:CVode:TOO_MUCH_WORK] At t = 2.28358, mxstep steps taken before reaching tout.
2024-11-21 15:26:53.754 - amici.swig_wrappers - ERROR - [vvDD_3][FORWARD_FAILURE] AMICI forward simulation failed at t = 2.28358: AMICI failed to integrate the forward problem
2024-11-21 15:26:54.001 - amici.swig_wrappers - DEBUG - [vvDD_1][cvodes:CVode:TOO_MUCH_WORK] At t = 0.0237271, mxstep steps taken before reaching tout.
2024-11-21 15:26:54.001 - amici.swig_wrappers - ERROR - [vvDD_1][FORWARD_FAILURE] AMICI forward simulation failed at t = 0.0237271: AMICI failed to integrate the forward problem
2024-11-21 15:26:54.035 - amici.swig_wrappers - DEBUG - [vvDD_4][cvodes:cvHandleFailure:ERR_FAILURE] At t = 0.251962 and h = 1.20761e-07, the error test failed repeatedly or with |h| = hmin.
2024-11-21 15:26:54.035 - amici.swig_wrappers - ERROR - [vvDD_4][FORWARD_FAILURE] AMICI forward simulation failed at t = 0.251962: AMICI failed to integrate the forward problem
2024-11-21 15:26:54.083 - amici.swig_wrappers - DEBUG - [vvDD_2][cvodes:CVode:TOO_MUCH_WORK] At t = 1.18709, mxstep steps taken before reaching tout.
2024-11-21 15:26:54.083 - amici.swig_wrappers - ERROR - [vvDD_2][FORWARD_FAILURE] AMICI forward simulation failed at t = 1.18709: AMICI failed to integrate the forward problem
2024-11-21 15:26:54.206 - amici.swig_wrappers - DEBUG - [vvDD_5][cvodes:cvHandleFailure:ERR_FAILURE] At t = 1.98755 and h = 3.32286e-07, the error test failed repeatedly or with |h| = hmin.
2024-11-21 15:26:54.206 - amici.swig_wrappers - ERROR - [vvDD_5][FORWARD_FAILURE] AMICI forward simulation failed at t = 1.98755: AMICI failed to integrate the forward problem
2024-11-21 15:26:54.266 - amici.swig_wrappers - DEBUG - [vvDD_1][cvodes:CVode:TOO_MUCH_WORK] At t = 0.586908, mxstep steps taken before reaching tout.
2024-11-21 15:26:54.267 - amici.swig_wrappers - ERROR - [vvDD_1][FORWARD_FAILURE] AMICI forward simulation failed at t = 0.586908: AMICI failed to integrate the forward problem
2024-11-21 15:26:54.371 - amici.swig_wrappers - DEBUG - [vvDD_9][cvodes:cvHandleFailure:ERR_FAILURE] At t = 0.747512 and h = 2.94903e-07, the error test failed repeatedly or with |h| = hmin.
2024-11-21 15:26:54.371 - amici.swig_wrappers - ERROR - [vvDD_9][FORWARD_FAILURE] AMICI forward simulation failed at t = 0.747512: AMICI failed to integrate the forward problem
2024-11-21 15:26:54.429 - amici.swig_wrappers - DEBUG - [vvDD_1][cvodes:CVode:TOO_MUCH_WORK] At t = 3.87156, mxstep steps taken before reaching tout.
2024-11-21 15:26:54.429 - amici.swig_wrappers - ERROR - [vvDD_1][FORWARD_FAILURE] AMICI forward simulation failed at t = 3.87156: AMICI failed to integrate the forward problem
2024-11-21 15:26:54.556 - amici.swig_wrappers - DEBUG - [vvDD_1][cvodes:CVode:TOO_MUCH_WORK] At t = 3.61731, mxstep steps taken before reaching tout.
2024-11-21 15:26:54.556 - amici.swig_wrappers - ERROR - [vvDD_1][FORWARD_FAILURE] AMICI forward simulation failed at t = 3.61731: AMICI failed to integrate the forward problem
2024-11-21 15:26:54.629 - amici.swig_wrappers - DEBUG - [vvDD_1][cvodes:CVode:TOO_MUCH_WORK] At t = 0.83494, mxstep steps taken before reaching tout.
2024-11-21 15:26:54.630 - amici.swig_wrappers - ERROR - [vvDD_1][FORWARD_FAILURE] AMICI forward simulation failed at t = 0.83494: AMICI failed to integrate the forward problem
2024-11-21 15:26:54.630 - amici.swig_wrappers - DEBUG - [vvDD_3][cvodes:CVode:TOO_MUCH_WORK] At t = 1.22314, mxstep steps taken before reaching tout.
2024-11-21 15:26:54.630 - amici.swig_wrappers - ERROR - [vvDD_3][FORWARD_FAILURE] AMICI forward simulation failed at t = 1.22314: AMICI failed to integrate the forward problem
2024-11-21 15:26:54.688 - amici.swig_wrappers - DEBUG - [vvDD_9][cvodes:CVode:TOO_MUCH_WORK] At t = 1.8871, mxstep steps taken before reaching tout.
2024-11-21 15:26:54.688 - amici.swig_wrappers - ERROR - [vvDD_9][FORWARD_FAILURE] AMICI forward simulation failed at t = 1.8871: AMICI failed to integrate the forward problem
2024-11-21 15:26:54.759 - amici.swig_wrappers - DEBUG - [vvDD_1][cvodes:CVode:TOO_MUCH_WORK] At t = 0.877211, mxstep steps taken before reaching tout.
2024-11-21 15:26:54.759 - amici.swig_wrappers - ERROR - [vvDD_1][FORWARD_FAILURE] AMICI forward simulation failed at t = 0.877211: AMICI failed to integrate the forward problem
2024-11-21 15:26:54.777 - amici.swig_wrappers - DEBUG - [vvDD_10][cvodes:cvHandleFailure:ERR_FAILURE] At t = 0.420351 and h = 1.09446e-07, the error test failed repeatedly or with |h| = hmin.
2024-11-21 15:26:54.777 - amici.swig_wrappers - ERROR - [vvDD_10][FORWARD_FAILURE] AMICI forward simulation failed at t = 0.420351: AMICI failed to integrate the forward problem
2024-11-21 15:26:54.782 - amici.swig_wrappers - DEBUG - [vvDD_5][cvodes:cvHandleFailure:ERR_FAILURE] At t = 0.726729 and h = 2.98912e-07, the error test failed repeatedly or with |h| = hmin.
2024-11-21 15:26:54.782 - amici.swig_wrappers - ERROR - [vvDD_5][FORWARD_FAILURE] AMICI forward simulation failed at t = 0.726729: AMICI failed to integrate the forward problem
2024-11-21 15:26:55.349 - amici.swig_wrappers - DEBUG - [vvDD_6][cvodes:CVode:TOO_MUCH_WORK] At t = 1.3345, mxstep steps taken before reaching tout.
2024-11-21 15:26:55.349 - amici.swig_wrappers - ERROR - [vvDD_6][FORWARD_FAILURE] AMICI forward simulation failed at t = 1.3345: AMICI failed to integrate the forward problem
2024-11-21 15:26:55.368 - amici.swig_wrappers - DEBUG - [vvDD_8][cvodes:CVode:TOO_MUCH_WORK] At t = 0.951861, mxstep steps taken before reaching tout.
2024-11-21 15:26:55.369 - amici.swig_wrappers - ERROR - [vvDD_8][FORWARD_FAILURE] AMICI forward simulation failed at t = 0.951861: AMICI failed to integrate the forward problem
2024-11-21 15:26:55.424 - amici.swig_wrappers - DEBUG - [vvDD_3][cvodes:CVode:TOO_MUCH_WORK] At t = 2.05995, mxstep steps taken before reaching tout.
2024-11-21 15:26:55.424 - amici.swig_wrappers - ERROR - [vvDD_3][FORWARD_FAILURE] AMICI forward simulation failed at t = 2.05995: AMICI failed to integrate the forward problem
2024-11-21 15:26:55.453 - amici.swig_wrappers - DEBUG - [vvDD_5][cvodes:cvHandleFailure:ERR_FAILURE] At t = 0.718574 and h = 2.9968e-07, the error test failed repeatedly or with |h| = hmin.
2024-11-21 15:26:55.453 - amici.swig_wrappers - ERROR - [vvDD_5][FORWARD_FAILURE] AMICI forward simulation failed at t = 0.718574: AMICI failed to integrate the forward problem
2024-11-21 15:26:55.528 - amici.swig_wrappers - DEBUG - [vvDD_1][cvodes:CVode:TOO_MUCH_WORK] At t = 3.91914, mxstep steps taken before reaching tout.
2024-11-21 15:26:55.528 - amici.swig_wrappers - ERROR - [vvDD_1][FORWARD_FAILURE] AMICI forward simulation failed at t = 3.91914: AMICI failed to integrate the forward problem
2024-11-21 15:26:55.601 - amici.swig_wrappers - DEBUG - [vvDD_3][cvodes:CVode:TOO_MUCH_WORK] At t = 2.17278, mxstep steps taken before reaching tout.
2024-11-21 15:26:55.601 - amici.swig_wrappers - ERROR - [vvDD_3][FORWARD_FAILURE] AMICI forward simulation failed at t = 2.17278: AMICI failed to integrate the forward problem
2024-11-21 15:26:55.651 - amici.swig_wrappers - DEBUG - [vvDD_1][cvodes:CVode:TOO_MUCH_WORK] At t = 3.51307, mxstep steps taken before reaching tout.
2024-11-21 15:26:55.651 - amici.swig_wrappers - ERROR - [vvDD_1][FORWARD_FAILURE] AMICI forward simulation failed at t = 3.51307: AMICI failed to integrate the forward problem
2024-11-21 15:26:55.669 - amici.swig_wrappers - DEBUG - [vvDD_2][cvodes:cvHandleFailure:ERR_FAILURE] At t = 1.47414 and h = 5.72006e-07, the error test failed repeatedly or with |h| = hmin.
2024-11-21 15:26:55.669 - amici.swig_wrappers - ERROR - [vvDD_2][FORWARD_FAILURE] AMICI forward simulation failed at t = 1.47414: AMICI failed to integrate the forward problem
2024-11-21 15:26:55.774 - amici.swig_wrappers - DEBUG - [vvDD_1][cvodes:CVode:TOO_MUCH_WORK] At t = 3.48849, mxstep steps taken before reaching tout.
2024-11-21 15:26:55.774 - amici.swig_wrappers - ERROR - [vvDD_1][FORWARD_FAILURE] AMICI forward simulation failed at t = 3.48849: AMICI failed to integrate the forward problem
2024-11-21 15:26:55.819 - amici.swig_wrappers - DEBUG - [vvDD_5][cvodes:cvHandleFailure:ERR_FAILURE] At t = 0.736245 and h = 2.90956e-07, the error test failed repeatedly or with |h| = hmin.
2024-11-21 15:26:55.819 - amici.swig_wrappers - ERROR - [vvDD_5][FORWARD_FAILURE] AMICI forward simulation failed at t = 0.736245: AMICI failed to integrate the forward problem
2024-11-21 15:26:55.902 - amici.swig_wrappers - DEBUG - [vvDD_1][cvodes:CVode:TOO_MUCH_WORK] At t = 3.37073, mxstep steps taken before reaching tout.
2024-11-21 15:26:55.902 - amici.swig_wrappers - ERROR - [vvDD_1][FORWARD_FAILURE] AMICI forward simulation failed at t = 3.37073: AMICI failed to integrate the forward problem
2024-11-21 15:26:55.962 - amici.swig_wrappers - DEBUG - [vvDD_5][cvodes:cvHandleFailure:ERR_FAILURE] At t = 0.735027 and h = 2.04419e-07, the error test failed repeatedly or with |h| = hmin.
2024-11-21 15:26:55.962 - amici.swig_wrappers - ERROR - [vvDD_5][FORWARD_FAILURE] AMICI forward simulation failed at t = 0.735027: AMICI failed to integrate the forward problem
2024-11-21 15:26:56.093 - amici.swig_wrappers - DEBUG - [vvDD_1][cvodes:CVode:TOO_MUCH_WORK] At t = 0.386354, mxstep steps taken before reaching tout.
2024-11-21 15:26:56.093 - amici.swig_wrappers - ERROR - [vvDD_1][FORWARD_FAILURE] AMICI forward simulation failed at t = 0.386354: AMICI failed to integrate the forward problem
2024-11-21 15:26:56.221 - amici.swig_wrappers - DEBUG - [vvDD_1][cvodes:CVode:TOO_MUCH_WORK] At t = 0.809039, mxstep steps taken before reaching tout.
2024-11-21 15:26:56.222 - amici.swig_wrappers - ERROR - [vvDD_1][FORWARD_FAILURE] AMICI forward simulation failed at t = 0.809039: AMICI failed to integrate the forward problem
2024-11-21 15:26:56.281 - amici.swig_wrappers - DEBUG - [vvDD_5][cvodes:cvHandleFailure:ERR_FAILURE] At t = 0.732125 and h = 2.88185e-07, the error test failed repeatedly or with |h| = hmin.
2024-11-21 15:26:56.281 - amici.swig_wrappers - ERROR - [vvDD_5][FORWARD_FAILURE] AMICI forward simulation failed at t = 0.732125: AMICI failed to integrate the forward problem
2024-11-21 15:26:56.349 - amici.swig_wrappers - DEBUG - [vvDD_8][cvodes:cvHandleFailure:ERR_FAILURE] At t = 0.632782 and h = 3.17959e-07, the error test failed repeatedly or with |h| = hmin.
2024-11-21 15:26:56.349 - amici.swig_wrappers - ERROR - [vvDD_8][FORWARD_FAILURE] AMICI forward simulation failed at t = 0.632782: AMICI failed to integrate the forward problem
2024-11-21 15:26:56.351 - amici.swig_wrappers - DEBUG - [vvDD_1][cvodes:CVode:TOO_MUCH_WORK] At t = 0.902387, mxstep steps taken before reaching tout.
2024-11-21 15:26:56.351 - amici.swig_wrappers - ERROR - [vvDD_1][FORWARD_FAILURE] AMICI forward simulation failed at t = 0.902387: AMICI failed to integrate the forward problem
2024-11-21 15:26:56.408 - amici.swig_wrappers - DEBUG - [vvDD_5][cvodes:cvHandleFailure:ERR_FAILURE] At t = 0.652885 and h = 1.74201e-07, the error test failed repeatedly or with |h| = hmin.
2024-11-21 15:26:56.408 - amici.swig_wrappers - ERROR - [vvDD_5][FORWARD_FAILURE] AMICI forward simulation failed at t = 0.652885: AMICI failed to integrate the forward problem
2024-11-21 15:26:56.428 - amici.swig_wrappers - DEBUG - [vvDD_5][cvodes:cvHandleFailure:ERR_FAILURE] At t = 0.730943 and h = 2.95362e-07, the error test failed repeatedly or with |h| = hmin.
2024-11-21 15:26:56.428 - amici.swig_wrappers - ERROR - [vvDD_5][FORWARD_FAILURE] AMICI forward simulation failed at t = 0.730943: AMICI failed to integrate the forward problem
2024-11-21 15:26:56.457 - amici.swig_wrappers - DEBUG - [vvDD_3][cvodes:CVode:TOO_MUCH_WORK] At t = 2.17079, mxstep steps taken before reaching tout.
2024-11-21 15:26:56.457 - amici.swig_wrappers - ERROR - [vvDD_3][FORWARD_FAILURE] AMICI forward simulation failed at t = 2.17079: AMICI failed to integrate the forward problem
2024-11-21 15:26:56.660 - amici.swig_wrappers - DEBUG - [vvDD_5][cvodes:cvHandleFailure:ERR_FAILURE] At t = 0.731594 and h = 2.26733e-08, the error test failed repeatedly or with |h| = hmin.
2024-11-21 15:26:56.660 - amici.swig_wrappers - ERROR - [vvDD_5][FORWARD_FAILURE] AMICI forward simulation failed at t = 0.731594: AMICI failed to integrate the forward problem
2024-11-21 15:26:56.696 - amici.swig_wrappers - DEBUG - [vvDD_9][cvodes:CVode:TOO_MUCH_WORK] At t = 3.99722, mxstep steps taken before reaching tout.
2024-11-21 15:26:56.697 - amici.swig_wrappers - ERROR - [vvDD_9][FORWARD_FAILURE] AMICI forward simulation failed at t = 3.99722: AMICI failed to integrate the forward problem
2024-11-21 15:26:56.740 - amici.swig_wrappers - DEBUG - [vvDD_9][cvodes:cvHandleFailure:ERR_FAILURE] At t = 0.735661 and h = 3.65359e-08, the error test failed repeatedly or with |h| = hmin.
2024-11-21 15:26:56.741 - amici.swig_wrappers - ERROR - [vvDD_9][FORWARD_FAILURE] AMICI forward simulation failed at t = 0.735661: AMICI failed to integrate the forward problem
2024-11-21 15:26:56.771 - amici.swig_wrappers - DEBUG - [vvDD_9][cvodes:cvHandleFailure:ERR_FAILURE] At t = 0.657947 and h = 2.18498e-07, the error test failed repeatedly or with |h| = hmin.
2024-11-21 15:26:56.771 - amici.swig_wrappers - ERROR - [vvDD_9][FORWARD_FAILURE] AMICI forward simulation failed at t = 0.657947: AMICI failed to integrate the forward problem
2024-11-21 15:26:56.834 - amici.swig_wrappers - DEBUG - [vvDD_1][cvodes:CVode:TOO_MUCH_WORK] At t = 3.94877, mxstep steps taken before reaching tout.
2024-11-21 15:26:56.834 - amici.swig_wrappers - ERROR - [vvDD_1][FORWARD_FAILURE] AMICI forward simulation failed at t = 3.94877: AMICI failed to integrate the forward problem
2024-11-21 15:26:57.059 - amici.swig_wrappers - DEBUG - [vvDD_10][cvodes:CVode:TOO_MUCH_WORK] At t = 3.77167, mxstep steps taken before reaching tout.
2024-11-21 15:26:57.059 - amici.swig_wrappers - ERROR - [vvDD_10][FORWARD_FAILURE] AMICI forward simulation failed at t = 3.77167: AMICI failed to integrate the forward problem
2024-11-21 15:26:57.067 - amici.swig_wrappers - DEBUG - [vvDD_1][cvodes:CVode:TOO_MUCH_WORK] At t = 3.66384, mxstep steps taken before reaching tout.
2024-11-21 15:26:57.067 - amici.swig_wrappers - ERROR - [vvDD_1][FORWARD_FAILURE] AMICI forward simulation failed at t = 3.66384: AMICI failed to integrate the forward problem
2024-11-21 15:26:57.109 - amici.swig_wrappers - DEBUG - [vvDD_5][cvodes:cvHandleFailure:ERR_FAILURE] At t = 0.70644 and h = 2.7343e-07, the error test failed repeatedly or with |h| = hmin.
2024-11-21 15:26:57.109 - amici.swig_wrappers - ERROR - [vvDD_5][FORWARD_FAILURE] AMICI forward simulation failed at t = 0.70644: AMICI failed to integrate the forward problem
2024-11-21 15:26:57.289 - amici.swig_wrappers - DEBUG - [vvDD_3][cvodes:CVode:TOO_MUCH_WORK] At t = 1.98057, mxstep steps taken before reaching tout.
2024-11-21 15:26:57.289 - amici.swig_wrappers - ERROR - [vvDD_3][FORWARD_FAILURE] AMICI forward simulation failed at t = 1.98057: AMICI failed to integrate the forward problem
2024-11-21 15:26:57.336 - amici.swig_wrappers - DEBUG - [vvDD_1][cvodes:CVode:TOO_MUCH_WORK] At t = 2.95468, mxstep steps taken before reaching tout.
2024-11-21 15:26:57.336 - amici.swig_wrappers - ERROR - [vvDD_1][FORWARD_FAILURE] AMICI forward simulation failed at t = 2.95468: AMICI failed to integrate the forward problem
2024-11-21 15:26:57.389 - amici.swig_wrappers - DEBUG - [vvDD_2][cvodes:cvHandleFailure:ERR_FAILURE] At t = 1.47965 and h = 5.82137e-07, the error test failed repeatedly or with |h| = hmin.
2024-11-21 15:26:57.389 - amici.swig_wrappers - ERROR - [vvDD_2][FORWARD_FAILURE] AMICI forward simulation failed at t = 1.47965: AMICI failed to integrate the forward problem
2024-11-21 15:26:57.711 - amici.swig_wrappers - DEBUG - [vvDD_5][cvodes:cvHandleFailure:ERR_FAILURE] At t = 0.74533 and h = 2.33961e-07, the error test failed repeatedly or with |h| = hmin.
2024-11-21 15:26:57.711 - amici.swig_wrappers - ERROR - [vvDD_5][FORWARD_FAILURE] AMICI forward simulation failed at t = 0.74533: AMICI failed to integrate the forward problem
2024-11-21 15:26:57.731 - amici.swig_wrappers - DEBUG - [vvDD_4][cvodes:CVode:TOO_MUCH_WORK] At t = 3.39721, mxstep steps taken before reaching tout.
2024-11-21 15:26:57.731 - amici.swig_wrappers - ERROR - [vvDD_4][FORWARD_FAILURE] AMICI forward simulation failed at t = 3.39721: AMICI failed to integrate the forward problem
2024-11-21 15:26:57.742 - amici.swig_wrappers - DEBUG - [vvDD_10][cvodes:cvHandleFailure:ERR_FAILURE] At t = 0.745426 and h = 2.84782e-07, the error test failed repeatedly or with |h| = hmin.
2024-11-21 15:26:57.742 - amici.swig_wrappers - ERROR - [vvDD_10][FORWARD_FAILURE] AMICI forward simulation failed at t = 0.745426: AMICI failed to integrate the forward problem
2024-11-21 15:26:57.824 - amici.swig_wrappers - DEBUG - [vvDD_1][cvodes:CVode:TOO_MUCH_WORK] At t = 0.795902, mxstep steps taken before reaching tout.
2024-11-21 15:26:57.824 - amici.swig_wrappers - ERROR - [vvDD_1][FORWARD_FAILURE] AMICI forward simulation failed at t = 0.795902: AMICI failed to integrate the forward problem
2024-11-21 15:26:57.879 - amici.swig_wrappers - DEBUG - [vvDD_4][cvodes:cvHandleFailure:ERR_FAILURE] At t = 1.49654 and h = 4.71599e-07, the error test failed repeatedly or with |h| = hmin.
2024-11-21 15:26:57.879 - amici.swig_wrappers - ERROR - [vvDD_4][FORWARD_FAILURE] AMICI forward simulation failed at t = 1.49654: AMICI failed to integrate the forward problem
2024-11-21 15:26:57.910 - amici.swig_wrappers - DEBUG - [vvDD_10][cvodes:cvHandleFailure:ERR_FAILURE] At t = 0.745893 and h = 2.85742e-07, the error test failed repeatedly or with |h| = hmin.
2024-11-21 15:26:57.910 - amici.swig_wrappers - ERROR - [vvDD_10][FORWARD_FAILURE] AMICI forward simulation failed at t = 0.745893: AMICI failed to integrate the forward problem
2024-11-21 15:26:57.950 - amici.swig_wrappers - DEBUG - [vvDD_8][cvodes:cvHandleFailure:ERR_FAILURE] At t = 0.780982 and h = 9.76682e-08, the error test failed repeatedly or with |h| = hmin.
2024-11-21 15:26:57.950 - amici.swig_wrappers - ERROR - [vvDD_8][FORWARD_FAILURE] AMICI forward simulation failed at t = 0.780982: AMICI failed to integrate the forward problem
2024-11-21 15:26:57.955 - amici.swig_wrappers - DEBUG - [vvDD_1][cvodes:CVode:TOO_MUCH_WORK] At t = 0.8817, mxstep steps taken before reaching tout.
2024-11-21 15:26:57.955 - amici.swig_wrappers - ERROR - [vvDD_1][FORWARD_FAILURE] AMICI forward simulation failed at t = 0.8817: AMICI failed to integrate the forward problem
2024-11-21 15:26:57.994 - amici.swig_wrappers - DEBUG - [vvDD_3][cvodes:cvHandleFailure:ERR_FAILURE] At t = 0.768573 and h = 3.9584e-07, the error test failed repeatedly or with |h| = hmin.
2024-11-21 15:26:57.994 - amici.swig_wrappers - ERROR - [vvDD_3][FORWARD_FAILURE] AMICI forward simulation failed at t = 0.768573: AMICI failed to integrate the forward problem
2024-11-21 15:26:58.097 - amici.swig_wrappers - DEBUG - [vvDD_2][cvodes:CVode:TOO_MUCH_WORK] At t = 1.19224, mxstep steps taken before reaching tout.
2024-11-21 15:26:58.097 - amici.swig_wrappers - ERROR - [vvDD_2][FORWARD_FAILURE] AMICI forward simulation failed at t = 1.19224: AMICI failed to integrate the forward problem
2024-11-21 15:26:58.238 - amici.swig_wrappers - DEBUG - [vvDD_1][cvodes:CVode:TOO_MUCH_WORK] At t = 1.37627, mxstep steps taken before reaching tout.
2024-11-21 15:26:58.238 - amici.swig_wrappers - ERROR - [vvDD_1][FORWARD_FAILURE] AMICI forward simulation failed at t = 1.37627: AMICI failed to integrate the forward problem
2024-11-21 15:26:58.239 - amici.swig_wrappers - DEBUG - [vvDD_7][cvodes:cvHandleFailure:ERR_FAILURE] At t = 0.746149 and h = 1.4117e-08, the error test failed repeatedly or with |h| = hmin.
2024-11-21 15:26:58.239 - amici.swig_wrappers - ERROR - [vvDD_7][FORWARD_FAILURE] AMICI forward simulation failed at t = 0.746149: AMICI failed to integrate the forward problem
2024-11-21 15:26:58.308 - amici.swig_wrappers - DEBUG - [vvDD_7][cvodes:cvHandleFailure:ERR_FAILURE] At t = 0.745635 and h = 2.65656e-07, the error test failed repeatedly or with |h| = hmin.
2024-11-21 15:26:58.308 - amici.swig_wrappers - ERROR - [vvDD_7][FORWARD_FAILURE] AMICI forward simulation failed at t = 0.745635: AMICI failed to integrate the forward problem
2024-11-21 15:26:58.346 - amici.swig_wrappers - DEBUG - [vvDD_2][cvodes:cvHandleFailure:ERR_FAILURE] At t = 1.49136 and h = 5.60757e-07, the error test failed repeatedly or with |h| = hmin.
2024-11-21 15:26:58.346 - amici.swig_wrappers - ERROR - [vvDD_2][FORWARD_FAILURE] AMICI forward simulation failed at t = 1.49136: AMICI failed to integrate the forward problem
2024-11-21 15:26:58.376 - amici.swig_wrappers - DEBUG - [vvDD_1][cvodes:CVode:TOO_MUCH_WORK] At t = 0.725322, mxstep steps taken before reaching tout.
2024-11-21 15:26:58.376 - amici.swig_wrappers - ERROR - [vvDD_1][FORWARD_FAILURE] AMICI forward simulation failed at t = 0.725322: AMICI failed to integrate the forward problem
2024-11-21 15:26:58.527 - amici.swig_wrappers - DEBUG - [vvDD_5][cvodes:cvHandleFailure:ERR_FAILURE] At t = 0.728472 and h = 2.16684e-07, the error test failed repeatedly or with |h| = hmin.
2024-11-21 15:26:58.527 - amici.swig_wrappers - ERROR - [vvDD_5][FORWARD_FAILURE] AMICI forward simulation failed at t = 0.728472: AMICI failed to integrate the forward problem
2024-11-21 15:26:58.590 - amici.swig_wrappers - DEBUG - [vvDD_2][cvodes:CVode:TOO_MUCH_WORK] At t = 0.869645, mxstep steps taken before reaching tout.
2024-11-21 15:26:58.590 - amici.swig_wrappers - ERROR - [vvDD_2][FORWARD_FAILURE] AMICI forward simulation failed at t = 0.869645: AMICI failed to integrate the forward problem
2024-11-21 15:26:58.666 - amici.swig_wrappers - DEBUG - [vvDD_3][cvodes:cvHandleFailure:ERR_FAILURE] At t = 1.4037 and h = 1.94415e-07, the error test failed repeatedly or with |h| = hmin.
2024-11-21 15:26:58.666 - amici.swig_wrappers - ERROR - [vvDD_3][FORWARD_FAILURE] AMICI forward simulation failed at t = 1.4037: AMICI failed to integrate the forward problem
2024-11-21 15:26:58.733 - amici.swig_wrappers - DEBUG - [vvDD_6][cvodes:cvHandleFailure:ERR_FAILURE] At t = 1.44952 and h = 2.95732e-07, the error test failed repeatedly or with |h| = hmin.
2024-11-21 15:26:58.733 - amici.swig_wrappers - ERROR - [vvDD_6][FORWARD_FAILURE] AMICI forward simulation failed at t = 1.44952: AMICI failed to integrate the forward problem
2024-11-21 15:26:58.745 - amici.swig_wrappers - DEBUG - [vvDD_4][cvodes:cvHandleFailure:ERR_FAILURE] At t = 1.49479 and h = 5.59086e-07, the error test failed repeatedly or with |h| = hmin.
2024-11-21 15:26:58.745 - amici.swig_wrappers - ERROR - [vvDD_4][FORWARD_FAILURE] AMICI forward simulation failed at t = 1.49479: AMICI failed to integrate the forward problem
2024-11-21 15:26:58.837 - amici.swig_wrappers - DEBUG - [vvDD_10][cvodes:CVode:TOO_MUCH_WORK] At t = 1.24211, mxstep steps taken before reaching tout.
2024-11-21 15:26:58.837 - amici.swig_wrappers - ERROR - [vvDD_10][FORWARD_FAILURE] AMICI forward simulation failed at t = 1.24211: AMICI failed to integrate the forward problem
2024-11-21 15:26:58.894 - amici.swig_wrappers - DEBUG - [vvDD_5][cvodes:cvHandleFailure:ERR_FAILURE] At t = 1.48087 and h = 5.50926e-07, the error test failed repeatedly or with |h| = hmin.
2024-11-21 15:26:58.894 - amici.swig_wrappers - ERROR - [vvDD_5][FORWARD_FAILURE] AMICI forward simulation failed at t = 1.48087: AMICI failed to integrate the forward problem
2024-11-21 15:26:59.071 - amici.swig_wrappers - DEBUG - [vvDD_5][cvodes:cvHandleFailure:ERR_FAILURE] At t = 0.723748 and h = 2.72443e-07, the error test failed repeatedly or with |h| = hmin.
2024-11-21 15:26:59.071 - amici.swig_wrappers - ERROR - [vvDD_5][FORWARD_FAILURE] AMICI forward simulation failed at t = 0.723748: AMICI failed to integrate the forward problem
2024-11-21 15:26:59.102 - amici.swig_wrappers - DEBUG - [vvDD_3][cvodes:CVode:TOO_MUCH_WORK] At t = 2.23037, mxstep steps taken before reaching tout.
2024-11-21 15:26:59.102 - amici.swig_wrappers - ERROR - [vvDD_3][FORWARD_FAILURE] AMICI forward simulation failed at t = 2.23037: AMICI failed to integrate the forward problem
2024-11-21 15:26:59.103 - amici.swig_wrappers - DEBUG - [vvDD_10][cvodes:CVode:TOO_MUCH_WORK] At t = 0.371144, mxstep steps taken before reaching tout.
2024-11-21 15:26:59.103 - amici.swig_wrappers - ERROR - [vvDD_10][FORWARD_FAILURE] AMICI forward simulation failed at t = 0.371144: AMICI failed to integrate the forward problem
2024-11-21 15:26:59.123 - amici.swig_wrappers - DEBUG - [vvDD_5][cvodes:cvHandleFailure:ERR_FAILURE] At t = 1.51603 and h = 4.56345e-07, the error test failed repeatedly or with |h| = hmin.
2024-11-21 15:26:59.124 - amici.swig_wrappers - ERROR - [vvDD_5][FORWARD_FAILURE] AMICI forward simulation failed at t = 1.51603: AMICI failed to integrate the forward problem
2024-11-21 15:26:59.128 - amici.swig_wrappers - DEBUG - [vvDD_5][cvodes:cvHandleFailure:ERR_FAILURE] At t = 0.721028 and h = 2.75695e-07, the error test failed repeatedly or with |h| = hmin.
2024-11-21 15:26:59.128 - amici.swig_wrappers - ERROR - [vvDD_5][FORWARD_FAILURE] AMICI forward simulation failed at t = 0.721028: AMICI failed to integrate the forward problem
2024-11-21 15:26:59.192 - amici.swig_wrappers - DEBUG - [vvDD_1][cvodes:CVode:TOO_MUCH_WORK] At t = 0.584776, mxstep steps taken before reaching tout.
2024-11-21 15:26:59.192 - amici.swig_wrappers - ERROR - [vvDD_1][FORWARD_FAILURE] AMICI forward simulation failed at t = 0.584776: AMICI failed to integrate the forward problem
2024-11-21 15:26:59.199 - amici.swig_wrappers - DEBUG - [vvDD_7][cvodes:cvHandleFailure:ERR_FAILURE] At t = 0.72298 and h = 2.06238e-07, the error test failed repeatedly or with |h| = hmin.
2024-11-21 15:26:59.199 - amici.swig_wrappers - ERROR - [vvDD_7][FORWARD_FAILURE] AMICI forward simulation failed at t = 0.72298: AMICI failed to integrate the forward problem
2024-11-21 15:26:59.266 - amici.swig_wrappers - DEBUG - [vvDD_6][cvodes:cvHandleFailure:ERR_FAILURE] At t = 1.45928 and h = 3.17147e-07, the error test failed repeatedly or with |h| = hmin.
2024-11-21 15:26:59.266 - amici.swig_wrappers - ERROR - [vvDD_6][FORWARD_FAILURE] AMICI forward simulation failed at t = 1.45928: AMICI failed to integrate the forward problem
2024-11-21 15:26:59.317 - amici.swig_wrappers - DEBUG - [vvDD_4][cvodes:cvHandleFailure:ERR_FAILURE] At t = 1.44635 and h = 5.07873e-07, the error test failed repeatedly or with |h| = hmin.
2024-11-21 15:26:59.317 - amici.swig_wrappers - ERROR - [vvDD_4][FORWARD_FAILURE] AMICI forward simulation failed at t = 1.44635: AMICI failed to integrate the forward problem
2024-11-21 15:26:59.419 - amici.swig_wrappers - DEBUG - [vvDD_6][cvodes:CVode:TOO_MUCH_WORK] At t = 1.86641, mxstep steps taken before reaching tout.
2024-11-21 15:26:59.419 - amici.swig_wrappers - ERROR - [vvDD_6][FORWARD_FAILURE] AMICI forward simulation failed at t = 1.86641: AMICI failed to integrate the forward problem
2024-11-21 15:26:59.696 - amici.swig_wrappers - DEBUG - [vvDD_1][cvodes:CVode:TOO_MUCH_WORK] At t = 0.69218, mxstep steps taken before reaching tout.
2024-11-21 15:26:59.696 - amici.swig_wrappers - ERROR - [vvDD_1][FORWARD_FAILURE] AMICI forward simulation failed at t = 0.69218: AMICI failed to integrate the forward problem
2024-11-21 15:26:59.736 - amici.swig_wrappers - DEBUG - [vvDD_3][cvodes:cvHandleFailure:ERR_FAILURE] At t = 0.695381 and h = 3.41685e-07, the error test failed repeatedly or with |h| = hmin.
2024-11-21 15:26:59.736 - amici.swig_wrappers - ERROR - [vvDD_3][FORWARD_FAILURE] AMICI forward simulation failed at t = 0.695381: AMICI failed to integrate the forward problem
2024-11-21 15:26:59.794 - amici.swig_wrappers - DEBUG - [vvDD_1][cvodes:CVode:TOO_MUCH_WORK] At t = 0.660197, mxstep steps taken before reaching tout.
2024-11-21 15:26:59.794 - amici.swig_wrappers - ERROR - [vvDD_1][FORWARD_FAILURE] AMICI forward simulation failed at t = 0.660197: AMICI failed to integrate the forward problem
2024-11-21 15:26:59.923 - amici.swig_wrappers - DEBUG - [vvDD_7][cvodes:cvHandleFailure:ERR_FAILURE] At t = 0.751398 and h = 2.64377e-07, the error test failed repeatedly or with |h| = hmin.
2024-11-21 15:26:59.923 - amici.swig_wrappers - ERROR - [vvDD_7][FORWARD_FAILURE] AMICI forward simulation failed at t = 0.751398: AMICI failed to integrate the forward problem
2024-11-21 15:26:59.924 - amici.swig_wrappers - DEBUG - [vvDD_1][cvodes:CVode:TOO_MUCH_WORK] At t = 0.811974, mxstep steps taken before reaching tout.
2024-11-21 15:26:59.924 - amici.swig_wrappers - ERROR - [vvDD_1][FORWARD_FAILURE] AMICI forward simulation failed at t = 0.811974: AMICI failed to integrate the forward problem
2024-11-21 15:27:00.023 - amici.swig_wrappers - DEBUG - [vvDD_2][cvodes:CVode:TOO_MUCH_WORK] At t = 0.961923, mxstep steps taken before reaching tout.
2024-11-21 15:27:00.024 - amici.swig_wrappers - ERROR - [vvDD_2][FORWARD_FAILURE] AMICI forward simulation failed at t = 0.961923: AMICI failed to integrate the forward problem
2024-11-21 15:27:00.049 - amici.swig_wrappers - DEBUG - [vvDD_10][cvodes:cvHandleFailure:ERR_FAILURE] At t = 0.719965 and h = 1.95191e-07, the error test failed repeatedly or with |h| = hmin.
2024-11-21 15:27:00.049 - amici.swig_wrappers - ERROR - [vvDD_10][FORWARD_FAILURE] AMICI forward simulation failed at t = 0.719965: AMICI failed to integrate the forward problem
2024-11-21 15:27:00.102 - amici.swig_wrappers - DEBUG - [vvDD_1][cvodes:CVode:TOO_MUCH_WORK] At t = 0.915016, mxstep steps taken before reaching tout.
2024-11-21 15:27:00.102 - amici.swig_wrappers - ERROR - [vvDD_1][FORWARD_FAILURE] AMICI forward simulation failed at t = 0.915016: AMICI failed to integrate the forward problem
2024-11-21 15:27:00.154 - amici.swig_wrappers - DEBUG - [vvDD_5][cvodes:cvHandleFailure:ERR_FAILURE] At t = 0.749058 and h = 3.37897e-07, the error test failed repeatedly or with |h| = hmin.
2024-11-21 15:27:00.154 - amici.swig_wrappers - ERROR - [vvDD_5][FORWARD_FAILURE] AMICI forward simulation failed at t = 0.749058: AMICI failed to integrate the forward problem
2024-11-21 15:27:00.215 - amici.swig_wrappers - DEBUG - [vvDD_7][cvodes:cvHandleFailure:ERR_FAILURE] At t = 0.720473 and h = 1.57763e-07, the error test failed repeatedly or with |h| = hmin.
2024-11-21 15:27:00.215 - amici.swig_wrappers - ERROR - [vvDD_7][FORWARD_FAILURE] AMICI forward simulation failed at t = 0.720473: AMICI failed to integrate the forward problem
2024-11-21 15:27:00.226 - amici.swig_wrappers - DEBUG - [vvDD_1][cvodes:CVode:TOO_MUCH_WORK] At t = 0.774732, mxstep steps taken before reaching tout.
2024-11-21 15:27:00.226 - amici.swig_wrappers - ERROR - [vvDD_1][FORWARD_FAILURE] AMICI forward simulation failed at t = 0.774732: AMICI failed to integrate the forward problem
2024-11-21 15:27:00.333 - amici.swig_wrappers - DEBUG - [vvDD_2][cvodes:CVode:TOO_MUCH_WORK] At t = 0.508262, mxstep steps taken before reaching tout.
2024-11-21 15:27:00.333 - amici.swig_wrappers - ERROR - [vvDD_2][FORWARD_FAILURE] AMICI forward simulation failed at t = 0.508262: AMICI failed to integrate the forward problem
2024-11-21 15:27:00.363 - amici.swig_wrappers - DEBUG - [vvDD_4][cvodes:cvHandleFailure:ERR_FAILURE] At t = 1.44507 and h = 3.26323e-07, the error test failed repeatedly or with |h| = hmin.
2024-11-21 15:27:00.363 - amici.swig_wrappers - ERROR - [vvDD_4][FORWARD_FAILURE] AMICI forward simulation failed at t = 1.44507: AMICI failed to integrate the forward problem
2024-11-21 15:27:00.383 - amici.swig_wrappers - DEBUG - [vvDD_5][cvodes:cvHandleFailure:ERR_FAILURE] At t = 0.751696 and h = 2.81205e-07, the error test failed repeatedly or with |h| = hmin.
2024-11-21 15:27:00.383 - amici.swig_wrappers - ERROR - [vvDD_5][FORWARD_FAILURE] AMICI forward simulation failed at t = 0.751696: AMICI failed to integrate the forward problem
2024-11-21 15:27:00.501 - amici.swig_wrappers - DEBUG - [vvDD_2][cvodes:CVode:TOO_MUCH_WORK] At t = 0.874351, mxstep steps taken before reaching tout.
2024-11-21 15:27:00.501 - amici.swig_wrappers - ERROR - [vvDD_2][FORWARD_FAILURE] AMICI forward simulation failed at t = 0.874351: AMICI failed to integrate the forward problem
2024-11-21 15:27:00.523 - amici.swig_wrappers - DEBUG - [vvDD_6][cvodes:cvHandleFailure:ERR_FAILURE] At t = 0.714897 and h = 2.16703e-07, the error test failed repeatedly or with |h| = hmin.
2024-11-21 15:27:00.523 - amici.swig_wrappers - ERROR - [vvDD_6][FORWARD_FAILURE] AMICI forward simulation failed at t = 0.714897: AMICI failed to integrate the forward problem
2024-11-21 15:27:00.680 - amici.swig_wrappers - DEBUG - [vvDD_10][cvodes:cvHandleFailure:ERR_FAILURE] At t = 0.760103 and h = 2.42411e-07, the error test failed repeatedly or with |h| = hmin.
2024-11-21 15:27:00.681 - amici.swig_wrappers - ERROR - [vvDD_10][FORWARD_FAILURE] AMICI forward simulation failed at t = 0.760103: AMICI failed to integrate the forward problem
2024-11-21 15:27:00.716 - amici.swig_wrappers - DEBUG - [vvDD_10][cvodes:CVode:TOO_MUCH_WORK] At t = 3.14195, mxstep steps taken before reaching tout.
2024-11-21 15:27:00.716 - amici.swig_wrappers - ERROR - [vvDD_10][FORWARD_FAILURE] AMICI forward simulation failed at t = 3.14195: AMICI failed to integrate the forward problem
2024-11-21 15:27:00.759 - amici.swig_wrappers - DEBUG - [vvDD_4][cvodes:cvHandleFailure:ERR_FAILURE] At t = 0.70777 and h = 1.86876e-07, the error test failed repeatedly or with |h| = hmin.
2024-11-21 15:27:00.759 - amici.swig_wrappers - ERROR - [vvDD_4][FORWARD_FAILURE] AMICI forward simulation failed at t = 0.70777: AMICI failed to integrate the forward problem
2024-11-21 15:27:00.791 - amici.swig_wrappers - DEBUG - [vvDD_10][cvodes:cvHandleFailure:ERR_FAILURE] At t = 0.719808 and h = 2.95869e-07, the error test failed repeatedly or with |h| = hmin.
2024-11-21 15:27:00.791 - amici.swig_wrappers - ERROR - [vvDD_10][FORWARD_FAILURE] AMICI forward simulation failed at t = 0.719808: AMICI failed to integrate the forward problem
2024-11-21 15:27:00.824 - amici.swig_wrappers - DEBUG - [vvDD_10][cvodes:cvHandleFailure:ERR_FAILURE] At t = 0.720878 and h = 2.59873e-07, the error test failed repeatedly or with |h| = hmin.
2024-11-21 15:27:00.824 - amici.swig_wrappers - ERROR - [vvDD_10][FORWARD_FAILURE] AMICI forward simulation failed at t = 0.720878: AMICI failed to integrate the forward problem
2024-11-21 15:27:00.885 - amici.swig_wrappers - DEBUG - [vvDD_2][cvodes:CVode:TOO_MUCH_WORK] At t = 0.789538, mxstep steps taken before reaching tout.
2024-11-21 15:27:00.885 - amici.swig_wrappers - ERROR - [vvDD_2][FORWARD_FAILURE] AMICI forward simulation failed at t = 0.789538: AMICI failed to integrate the forward problem
2024-11-21 15:27:00.908 - amici.swig_wrappers - DEBUG - [vvDD_5][cvodes:cvHandleFailure:ERR_FAILURE] At t = 1.54326 and h = 3.80526e-07, the error test failed repeatedly or with |h| = hmin.
2024-11-21 15:27:00.909 - amici.swig_wrappers - ERROR - [vvDD_5][FORWARD_FAILURE] AMICI forward simulation failed at t = 1.54326: AMICI failed to integrate the forward problem
2024-11-21 15:27:00.911 - amici.swig_wrappers - DEBUG - [vvDD_6][cvodes:cvHandleFailure:ERR_FAILURE] At t = 2.48044 and h = 7.44069e-07, the error test failed repeatedly or with |h| = hmin.
2024-11-21 15:27:00.911 - amici.swig_wrappers - ERROR - [vvDD_6][FORWARD_FAILURE] AMICI forward simulation failed at t = 2.48044: AMICI failed to integrate the forward problem
2024-11-21 15:27:00.939 - amici.swig_wrappers - DEBUG - [vvDD_10][cvodes:cvHandleFailure:ERR_FAILURE] At t = 0.760489 and h = 2.71722e-07, the error test failed repeatedly or with |h| = hmin.
2024-11-21 15:27:00.939 - amici.swig_wrappers - ERROR - [vvDD_10][FORWARD_FAILURE] AMICI forward simulation failed at t = 0.760489: AMICI failed to integrate the forward problem
2024-11-21 15:27:00.944 - amici.swig_wrappers - DEBUG - [vvDD_10][cvodes:CVode:TOO_MUCH_WORK] At t = 0.363663, mxstep steps taken before reaching tout.
2024-11-21 15:27:00.944 - amici.swig_wrappers - ERROR - [vvDD_10][FORWARD_FAILURE] AMICI forward simulation failed at t = 0.363663: AMICI failed to integrate the forward problem
2024-11-21 15:27:01.007 - amici.swig_wrappers - DEBUG - [vvDD_9][cvodes:cvHandleFailure:ERR_FAILURE] At t = 0.719718 and h = 2.95762e-07, the error test failed repeatedly or with |h| = hmin.
2024-11-21 15:27:01.007 - amici.swig_wrappers - ERROR - [vvDD_9][FORWARD_FAILURE] AMICI forward simulation failed at t = 0.719718: AMICI failed to integrate the forward problem
2024-11-21 15:27:01.204 - amici.swig_wrappers - DEBUG - [vvDD_9][cvodes:cvHandleFailure:ERR_FAILURE] At t = 2.3531 and h = 1.71205e-07, the error test failed repeatedly or with |h| = hmin.
2024-11-21 15:27:01.204 - amici.swig_wrappers - ERROR - [vvDD_9][FORWARD_FAILURE] AMICI forward simulation failed at t = 2.3531: AMICI failed to integrate the forward problem
2024-11-21 15:27:01.272 - amici.swig_wrappers - DEBUG - [vvDD_9][cvodes:cvHandleFailure:ERR_FAILURE] At t = 0.760736 and h = 2.97671e-07, the error test failed repeatedly or with |h| = hmin.
2024-11-21 15:27:01.272 - amici.swig_wrappers - ERROR - [vvDD_9][FORWARD_FAILURE] AMICI forward simulation failed at t = 0.760736: AMICI failed to integrate the forward problem
2024-11-21 15:27:01.436 - amici.swig_wrappers - DEBUG - [vvDD_10][cvodes:CVode:TOO_MUCH_WORK] At t = 0.609164, mxstep steps taken before reaching tout.
2024-11-21 15:27:01.436 - amici.swig_wrappers - ERROR - [vvDD_10][FORWARD_FAILURE] AMICI forward simulation failed at t = 0.609164: AMICI failed to integrate the forward problem
2024-11-21 15:27:01.497 - amici.swig_wrappers - DEBUG - [vvDD_1][cvodes:cvHandleFailure:ERR_FAILURE] At t = 0.785248 and h = 3.2382e-07, the error test failed repeatedly or with |h| = hmin.
2024-11-21 15:27:01.497 - amici.swig_wrappers - ERROR - [vvDD_1][FORWARD_FAILURE] AMICI forward simulation failed at t = 0.785248: AMICI failed to integrate the forward problem
2024-11-21 15:27:01.587 - amici.swig_wrappers - DEBUG - [vvDD_1][cvodes:CVode:TOO_MUCH_WORK] At t = 0.708227, mxstep steps taken before reaching tout.
2024-11-21 15:27:01.587 - amici.swig_wrappers - ERROR - [vvDD_1][FORWARD_FAILURE] AMICI forward simulation failed at t = 0.708227: AMICI failed to integrate the forward problem
2024-11-21 15:27:01.587 - amici.swig_wrappers - DEBUG - [vvDD_5][cvodes:cvHandleFailure:ERR_FAILURE] At t = 0.759689 and h = 3.16755e-07, the error test failed repeatedly or with |h| = hmin.
2024-11-21 15:27:01.587 - amici.swig_wrappers - ERROR - [vvDD_5][FORWARD_FAILURE] AMICI forward simulation failed at t = 0.759689: AMICI failed to integrate the forward problem
2024-11-21 15:27:01.720 - amici.swig_wrappers - DEBUG - [vvDD_1][cvodes:CVode:TOO_MUCH_WORK] At t = 0.686941, mxstep steps taken before reaching tout.
2024-11-21 15:27:01.720 - amici.swig_wrappers - ERROR - [vvDD_1][FORWARD_FAILURE] AMICI forward simulation failed at t = 0.686941: AMICI failed to integrate the forward problem
2024-11-21 15:27:01.734 - amici.swig_wrappers - DEBUG - [vvDD_2][cvodes:CVode:TOO_MUCH_WORK] At t = 0.603414, mxstep steps taken before reaching tout.
2024-11-21 15:27:01.734 - amici.swig_wrappers - ERROR - [vvDD_2][FORWARD_FAILURE] AMICI forward simulation failed at t = 0.603414: AMICI failed to integrate the forward problem
2024-11-21 15:27:01.826 - amici.swig_wrappers - DEBUG - [vvDD_7][cvodes:cvHandleFailure:ERR_FAILURE] At t = 0.763114 and h = 3.20434e-07, the error test failed repeatedly or with |h| = hmin.
2024-11-21 15:27:01.827 - amici.swig_wrappers - ERROR - [vvDD_7][FORWARD_FAILURE] AMICI forward simulation failed at t = 0.763114: AMICI failed to integrate the forward problem
2024-11-21 15:27:01.847 - amici.swig_wrappers - DEBUG - [vvDD_6][cvodes:CVode:TOO_MUCH_WORK] At t = 1.12713, mxstep steps taken before reaching tout.
2024-11-21 15:27:01.847 - amici.swig_wrappers - ERROR - [vvDD_6][FORWARD_FAILURE] AMICI forward simulation failed at t = 1.12713: AMICI failed to integrate the forward problem
2024-11-21 15:27:01.913 - amici.swig_wrappers - DEBUG - [vvDD_10][cvodes:CVode:TOO_MUCH_WORK] At t = 0.885502, mxstep steps taken before reaching tout.
2024-11-21 15:27:01.913 - amici.swig_wrappers - ERROR - [vvDD_10][FORWARD_FAILURE] AMICI forward simulation failed at t = 0.885502: AMICI failed to integrate the forward problem
2024-11-21 15:27:01.944 - amici.swig_wrappers - DEBUG - [vvDD_3][cvodes:cvHandleFailure:ERR_FAILURE] At t = 0.417163 and h = 7.01746e-08, the error test failed repeatedly or with |h| = hmin.
2024-11-21 15:27:01.944 - amici.swig_wrappers - ERROR - [vvDD_3][FORWARD_FAILURE] AMICI forward simulation failed at t = 0.417163: AMICI failed to integrate the forward problem
2024-11-21 15:27:01.970 - amici.swig_wrappers - DEBUG - [vvDD_5][cvodes:cvHandleFailure:ERR_FAILURE] At t = 0.762003 and h = 2.96781e-07, the error test failed repeatedly or with |h| = hmin.
2024-11-21 15:27:01.970 - amici.swig_wrappers - ERROR - [vvDD_5][FORWARD_FAILURE] AMICI forward simulation failed at t = 0.762003: AMICI failed to integrate the forward problem
2024-11-21 15:27:02.072 - amici.swig_wrappers - DEBUG - [vvDD_2][cvodes:CVode:TOO_MUCH_WORK] At t = 3.40037, mxstep steps taken before reaching tout.
2024-11-21 15:27:02.072 - amici.swig_wrappers - ERROR - [vvDD_2][FORWARD_FAILURE] AMICI forward simulation failed at t = 3.40037: AMICI failed to integrate the forward problem
2024-11-21 15:27:02.162 - amici.swig_wrappers - DEBUG - [vvDD_10][cvodes:CVode:TOO_MUCH_WORK] At t = 0.806819, mxstep steps taken before reaching tout.
2024-11-21 15:27:02.163 - amici.swig_wrappers - ERROR - [vvDD_10][FORWARD_FAILURE] AMICI forward simulation failed at t = 0.806819: AMICI failed to integrate the forward problem
2024-11-21 15:27:02.356 - amici.swig_wrappers - DEBUG - [vvDD_4][cvodes:cvHandleFailure:ERR_FAILURE] At t = 1.54625 and h = 4.8074e-07, the error test failed repeatedly or with |h| = hmin.
2024-11-21 15:27:02.356 - amici.swig_wrappers - ERROR - [vvDD_4][FORWARD_FAILURE] AMICI forward simulation failed at t = 1.54625: AMICI failed to integrate the forward problem
2024-11-21 15:27:02.410 - amici.swig_wrappers - DEBUG - [vvDD_10][cvodes:CVode:TOO_MUCH_WORK] At t = 1.01321, mxstep steps taken before reaching tout.
2024-11-21 15:27:02.410 - amici.swig_wrappers - ERROR - [vvDD_10][FORWARD_FAILURE] AMICI forward simulation failed at t = 1.01321: AMICI failed to integrate the forward problem
2024-11-21 15:27:02.425 - amici.swig_wrappers - DEBUG - [vvDD_7][cvodes:cvHandleFailure:ERR_FAILURE] At t = 0.767842 and h = 2.31688e-07, the error test failed repeatedly or with |h| = hmin.
2024-11-21 15:27:02.425 - amici.swig_wrappers - ERROR - [vvDD_7][FORWARD_FAILURE] AMICI forward simulation failed at t = 0.767842: AMICI failed to integrate the forward problem
2024-11-21 15:27:02.475 - amici.swig_wrappers - DEBUG - [vvDD_4][cvodes:cvHandleFailure:ERR_FAILURE] At t = 0.757242 and h = 2.05644e-07, the error test failed repeatedly or with |h| = hmin.
2024-11-21 15:27:02.475 - amici.swig_wrappers - ERROR - [vvDD_4][FORWARD_FAILURE] AMICI forward simulation failed at t = 0.757242: AMICI failed to integrate the forward problem
2024-11-21 15:27:02.594 - amici.swig_wrappers - DEBUG - [vvDD_10][cvodes:cvHandleFailure:ERR_FAILURE] At t = 0.767263 and h = 2.37832e-07, the error test failed repeatedly or with |h| = hmin.
2024-11-21 15:27:02.594 - amici.swig_wrappers - ERROR - [vvDD_10][FORWARD_FAILURE] AMICI forward simulation failed at t = 0.767263: AMICI failed to integrate the forward problem
2024-11-21 15:27:02.599 - amici.swig_wrappers - DEBUG - [vvDD_2][cvodes:CVode:TOO_MUCH_WORK] At t = 0.914924, mxstep steps taken before reaching tout.
2024-11-21 15:27:02.599 - amici.swig_wrappers - ERROR - [vvDD_2][FORWARD_FAILURE] AMICI forward simulation failed at t = 0.914924: AMICI failed to integrate the forward problem
2024-11-21 15:27:02.637 - amici.swig_wrappers - DEBUG - [vvDD_1][cvodes:CVode:TOO_MUCH_WORK] At t = 1.5182, mxstep steps taken before reaching tout.
2024-11-21 15:27:02.637 - amici.swig_wrappers - ERROR - [vvDD_1][FORWARD_FAILURE] AMICI forward simulation failed at t = 1.5182: AMICI failed to integrate the forward problem
2024-11-21 15:27:02.658 - amici.swig_wrappers - DEBUG - [vvDD_10][cvodes:CVode:TOO_MUCH_WORK] At t = 1.91954, mxstep steps taken before reaching tout.
2024-11-21 15:27:02.658 - amici.swig_wrappers - ERROR - [vvDD_10][FORWARD_FAILURE] AMICI forward simulation failed at t = 1.91954: AMICI failed to integrate the forward problem
2024-11-21 15:27:02.801 - amici.swig_wrappers - DEBUG - [vvDD_10][cvodes:cvHandleFailure:ERR_FAILURE] At t = 0.874931 and h = 3.97522e-07, the error test failed repeatedly or with |h| = hmin.
2024-11-21 15:27:02.801 - amici.swig_wrappers - ERROR - [vvDD_10][FORWARD_FAILURE] AMICI forward simulation failed at t = 0.874931: AMICI failed to integrate the forward problem
2024-11-21 15:27:02.821 - amici.swig_wrappers - DEBUG - [vvDD_5][cvodes:cvHandleFailure:ERR_FAILURE] At t = 1.55073 and h = 4.33293e-07, the error test failed repeatedly or with |h| = hmin.
2024-11-21 15:27:02.822 - amici.swig_wrappers - ERROR - [vvDD_5][FORWARD_FAILURE] AMICI forward simulation failed at t = 1.55073: AMICI failed to integrate the forward problem
2024-11-21 15:27:02.831 - amici.swig_wrappers - DEBUG - [vvDD_1][cvodes:CVode:TOO_MUCH_WORK] At t = 0.845175, mxstep steps taken before reaching tout.
2024-11-21 15:27:02.831 - amici.swig_wrappers - ERROR - [vvDD_1][FORWARD_FAILURE] AMICI forward simulation failed at t = 0.845175: AMICI failed to integrate the forward problem
2024-11-21 15:27:02.965 - amici.swig_wrappers - DEBUG - [vvDD_1][cvodes:CVode:TOO_MUCH_WORK] At t = 0.832445, mxstep steps taken before reaching tout.
2024-11-21 15:27:02.965 - amici.swig_wrappers - ERROR - [vvDD_1][FORWARD_FAILURE] AMICI forward simulation failed at t = 0.832445: AMICI failed to integrate the forward problem
2024-11-21 15:27:03.001 - amici.swig_wrappers - DEBUG - [vvDD_2][cvodes:CVode:TOO_MUCH_WORK] At t = 0.818065, mxstep steps taken before reaching tout.
2024-11-21 15:27:03.001 - amici.swig_wrappers - ERROR - [vvDD_2][FORWARD_FAILURE] AMICI forward simulation failed at t = 0.818065: AMICI failed to integrate the forward problem
2024-11-21 15:27:03.194 - amici.swig_wrappers - DEBUG - [vvDD_10][cvodes:cvHandleFailure:ERR_FAILURE] At t = 0.769521 and h = 2.66018e-07, the error test failed repeatedly or with |h| = hmin.
2024-11-21 15:27:03.194 - amici.swig_wrappers - ERROR - [vvDD_10][FORWARD_FAILURE] AMICI forward simulation failed at t = 0.769521: AMICI failed to integrate the forward problem
2024-11-21 15:27:03.418 - amici.swig_wrappers - DEBUG - [vvDD_5][cvodes:cvHandleFailure:ERR_FAILURE] At t = 0.768966 and h = 2.83421e-07, the error test failed repeatedly or with |h| = hmin.
2024-11-21 15:27:03.418 - amici.swig_wrappers - ERROR - [vvDD_5][FORWARD_FAILURE] AMICI forward simulation failed at t = 0.768966: AMICI failed to integrate the forward problem
2024-11-21 15:27:03.428 - amici.swig_wrappers - DEBUG - [vvDD_10][cvodes:cvHandleFailure:ERR_FAILURE] At t = 1.73698 and h = 1.1187e-06, the error test failed repeatedly or with |h| = hmin.
2024-11-21 15:27:03.428 - amici.swig_wrappers - ERROR - [vvDD_10][FORWARD_FAILURE] AMICI forward simulation failed at t = 1.73698: AMICI failed to integrate the forward problem
2024-11-21 15:27:03.480 - amici.swig_wrappers - DEBUG - [vvDD_3][cvodes:cvHandleFailure:ERR_FAILURE] At t = 1 and h = 3.5446e-07, the error test failed repeatedly or with |h| = hmin.
2024-11-21 15:27:03.480 - amici.swig_wrappers - ERROR - [vvDD_3][FORWARD_FAILURE] AMICI forward simulation failed at t = 1: AMICI failed to integrate the forward problem
2024-11-21 15:27:03.496 - amici.swig_wrappers - DEBUG - [vvDD_9][cvodes:cvHandleFailure:ERR_FAILURE] At t = 0.769683 and h = 2.3225e-07, the error test failed repeatedly or with |h| = hmin.
2024-11-21 15:27:03.496 - amici.swig_wrappers - ERROR - [vvDD_9][FORWARD_FAILURE] AMICI forward simulation failed at t = 0.769683: AMICI failed to integrate the forward problem
2024-11-21 15:27:03.567 - amici.swig_wrappers - DEBUG - [vvDD_1][cvodes:CVode:TOO_MUCH_WORK] At t = 0.97536, mxstep steps taken before reaching tout.
2024-11-21 15:27:03.567 - amici.swig_wrappers - ERROR - [vvDD_1][FORWARD_FAILURE] AMICI forward simulation failed at t = 0.97536: AMICI failed to integrate the forward problem
2024-11-21 15:27:03.570 - amici.swig_wrappers - DEBUG - [vvDD_1][cvodes:CVode:TOO_MUCH_WORK] At t = 0.114837, mxstep steps taken before reaching tout.
2024-11-21 15:27:03.571 - amici.swig_wrappers - ERROR - [vvDD_1][FORWARD_FAILURE] AMICI forward simulation failed at t = 0.114837: AMICI failed to integrate the forward problem
2024-11-21 15:27:03.616 - amici.swig_wrappers - DEBUG - [vvDD_2][cvodes:cvHandleFailure:ERR_FAILURE] At t = 1.54167 and h = 6.02698e-07, the error test failed repeatedly or with |h| = hmin.
2024-11-21 15:27:03.616 - amici.swig_wrappers - ERROR - [vvDD_2][FORWARD_FAILURE] AMICI forward simulation failed at t = 1.54167: AMICI failed to integrate the forward problem
2024-11-21 15:27:03.621 - amici.swig_wrappers - DEBUG - [vvDD_2][cvodes:CVode:TOO_MUCH_WORK] At t = 0.611485, mxstep steps taken before reaching tout.
2024-11-21 15:27:03.622 - amici.swig_wrappers - ERROR - [vvDD_2][FORWARD_FAILURE] AMICI forward simulation failed at t = 0.611485: AMICI failed to integrate the forward problem
2024-11-21 15:27:03.718 - amici.swig_wrappers - DEBUG - [vvDD_1][cvodes:CVode:TOO_MUCH_WORK] At t = 0.0645894, mxstep steps taken before reaching tout.
2024-11-21 15:27:03.718 - amici.swig_wrappers - ERROR - [vvDD_1][FORWARD_FAILURE] AMICI forward simulation failed at t = 0.0645894: AMICI failed to integrate the forward problem
2024-11-21 15:27:03.747 - amici.swig_wrappers - DEBUG - [vvDD_3][cvodes:cvHandleFailure:ERR_FAILURE] At t = 2.27793 and h = 5.94002e-07, the error test failed repeatedly or with |h| = hmin.
2024-11-21 15:27:03.747 - amici.swig_wrappers - ERROR - [vvDD_3][FORWARD_FAILURE] AMICI forward simulation failed at t = 2.27793: AMICI failed to integrate the forward problem
2024-11-21 15:27:03.804 - amici.swig_wrappers - DEBUG - [vvDD_2][cvodes:cvHandleFailure:ERR_FAILURE] At t = 0.656424 and h = 1.3824e-07, the error test failed repeatedly or with |h| = hmin.
2024-11-21 15:27:03.804 - amici.swig_wrappers - ERROR - [vvDD_2][FORWARD_FAILURE] AMICI forward simulation failed at t = 0.656424: AMICI failed to integrate the forward problem
2024-11-21 15:27:03.846 - amici.swig_wrappers - DEBUG - [vvDD_5][cvodes:cvHandleFailure:ERR_FAILURE] At t = 0.76747 and h = 2.57461e-07, the error test failed repeatedly or with |h| = hmin.
2024-11-21 15:27:03.847 - amici.swig_wrappers - ERROR - [vvDD_5][FORWARD_FAILURE] AMICI forward simulation failed at t = 0.76747: AMICI failed to integrate the forward problem
2024-11-21 15:27:04.091 - amici.swig_wrappers - DEBUG - [vvDD_9][cvodes:cvHandleFailure:ERR_FAILURE] At t = 0.770563 and h = 3.09296e-07, the error test failed repeatedly or with |h| = hmin.
2024-11-21 15:27:04.091 - amici.swig_wrappers - ERROR - [vvDD_9][FORWARD_FAILURE] AMICI forward simulation failed at t = 0.770563: AMICI failed to integrate the forward problem
2024-11-21 15:27:04.140 - amici.swig_wrappers - DEBUG - [vvDD_4][cvodes:cvHandleFailure:ERR_FAILURE] At t = 1.54719 and h = 3.57026e-07, the error test failed repeatedly or with |h| = hmin.
2024-11-21 15:27:04.140 - amici.swig_wrappers - ERROR - [vvDD_4][FORWARD_FAILURE] AMICI forward simulation failed at t = 1.54719: AMICI failed to integrate the forward problem
2024-11-21 15:27:04.183 - amici.swig_wrappers - DEBUG - [vvDD_2][cvodes:cvHandleFailure:ERR_FAILURE] At t = 0.784833 and h = 4.82042e-07, the error test failed repeatedly or with |h| = hmin.
2024-11-21 15:27:04.183 - amici.swig_wrappers - ERROR - [vvDD_2][FORWARD_FAILURE] AMICI forward simulation failed at t = 0.784833: AMICI failed to integrate the forward problem
2024-11-21 15:27:04.216 - amici.swig_wrappers - DEBUG - [vvDD_4][cvodes:cvHandleFailure:ERR_FAILURE] At t = 0.136998 and h = 4.62043e-08, the error test failed repeatedly or with |h| = hmin.
2024-11-21 15:27:04.216 - amici.swig_wrappers - ERROR - [vvDD_4][FORWARD_FAILURE] AMICI forward simulation failed at t = 0.136998: AMICI failed to integrate the forward problem
2024-11-21 15:27:04.442 - amici.swig_wrappers - DEBUG - [vvDD_2][cvodes:CVode:TOO_MUCH_WORK] At t = 1.05948, mxstep steps taken before reaching tout.
2024-11-21 15:27:04.442 - amici.swig_wrappers - ERROR - [vvDD_2][FORWARD_FAILURE] AMICI forward simulation failed at t = 1.05948: AMICI failed to integrate the forward problem
2024-11-21 15:27:04.592 - amici.swig_wrappers - DEBUG - [vvDD_1][cvodes:CVode:TOO_MUCH_WORK] At t = 0.964311, mxstep steps taken before reaching tout.
2024-11-21 15:27:04.592 - amici.swig_wrappers - ERROR - [vvDD_1][FORWARD_FAILURE] AMICI forward simulation failed at t = 0.964311: AMICI failed to integrate the forward problem
2024-11-21 15:27:04.627 - amici.swig_wrappers - DEBUG - [vvDD_5][cvodes:cvHandleFailure:ERR_FAILURE] At t = 1.79521 and h = 4.85317e-08, the error test failed repeatedly or with |h| = hmin.
2024-11-21 15:27:04.627 - amici.swig_wrappers - ERROR - [vvDD_5][FORWARD_FAILURE] AMICI forward simulation failed at t = 1.79521: AMICI failed to integrate the forward problem
2024-11-21 15:27:04.734 - amici.swig_wrappers - DEBUG - [vvDD_1][cvodes:CVode:TOO_MUCH_WORK] At t = 0.825936, mxstep steps taken before reaching tout.
2024-11-21 15:27:04.734 - amici.swig_wrappers - ERROR - [vvDD_1][FORWARD_FAILURE] AMICI forward simulation failed at t = 0.825936: AMICI failed to integrate the forward problem
2024-11-21 15:27:04.772 - amici.swig_wrappers - DEBUG - [vvDD_10][cvodes:cvHandleFailure:ERR_FAILURE] At t = 0.77179 and h = 2.23383e-07, the error test failed repeatedly or with |h| = hmin.
2024-11-21 15:27:04.772 - amici.swig_wrappers - ERROR - [vvDD_10][FORWARD_FAILURE] AMICI forward simulation failed at t = 0.77179: AMICI failed to integrate the forward problem
2024-11-21 15:27:04.802 - amici.swig_wrappers - DEBUG - [vvDD_10][cvodes:cvHandleFailure:ERR_FAILURE] At t = 0.771001 and h = 2.35412e-07, the error test failed repeatedly or with |h| = hmin.
2024-11-21 15:27:04.802 - amici.swig_wrappers - ERROR - [vvDD_10][FORWARD_FAILURE] AMICI forward simulation failed at t = 0.771001: AMICI failed to integrate the forward problem
2024-11-21 15:27:04.959 - amici.swig_wrappers - DEBUG - [vvDD_8][cvodes:cvHandleFailure:ERR_FAILURE] At t = 0.72555 and h = 7.54982e-07, the error test failed repeatedly or with |h| = hmin.
2024-11-21 15:27:04.959 - amici.swig_wrappers - ERROR - [vvDD_8][FORWARD_FAILURE] AMICI forward simulation failed at t = 0.72555: AMICI failed to integrate the forward problem
2024-11-21 15:27:04.961 - amici.swig_wrappers - DEBUG - [vvDD_1][cvodes:CVode:TOO_MUCH_WORK] At t = 0.000324839, mxstep steps taken before reaching tout.
2024-11-21 15:27:04.961 - amici.swig_wrappers - ERROR - [vvDD_1][FORWARD_FAILURE] AMICI forward simulation failed at t = 0.000324839: AMICI failed to integrate the forward problem
2024-11-21 15:27:05.014 - amici.swig_wrappers - DEBUG - [vvDD_5][cvodes:cvHandleFailure:ERR_FAILURE] At t = 0.768682 and h = 2.44954e-07, the error test failed repeatedly or with |h| = hmin.
2024-11-21 15:27:05.014 - amici.swig_wrappers - ERROR - [vvDD_5][FORWARD_FAILURE] AMICI forward simulation failed at t = 0.768682: AMICI failed to integrate the forward problem
2024-11-21 15:27:05.139 - amici.swig_wrappers - DEBUG - [vvDD_10][cvodes:cvHandleFailure:ERR_FAILURE] At t = 0.523194 and h = 2.72235e-07, the error test failed repeatedly or with |h| = hmin.
2024-11-21 15:27:05.139 - amici.swig_wrappers - ERROR - [vvDD_10][FORWARD_FAILURE] AMICI forward simulation failed at t = 0.523194: AMICI failed to integrate the forward problem
2024-11-21 15:27:05.189 - amici.swig_wrappers - DEBUG - [vvDD_4][cvodes:cvHandleFailure:ERR_FAILURE] At t = 0.454036 and h = 1.598e-07, the error test failed repeatedly or with |h| = hmin.
2024-11-21 15:27:05.189 - amici.swig_wrappers - ERROR - [vvDD_4][FORWARD_FAILURE] AMICI forward simulation failed at t = 0.454036: AMICI failed to integrate the forward problem
2024-11-21 15:27:05.227 - amici.swig_wrappers - DEBUG - [vvDD_1][cvodes:CVode:TOO_MUCH_WORK] At t = 0.0653268, mxstep steps taken before reaching tout.
2024-11-21 15:27:05.228 - amici.swig_wrappers - ERROR - [vvDD_1][FORWARD_FAILURE] AMICI forward simulation failed at t = 0.0653268: AMICI failed to integrate the forward problem
2024-11-21 15:27:05.269 - amici.swig_wrappers - DEBUG - [vvDD_8][cvodes:cvHandleFailure:ERR_FAILURE] At t = 0.437591 and h = 2.10369e-07, the error test failed repeatedly or with |h| = hmin.
2024-11-21 15:27:05.269 - amici.swig_wrappers - ERROR - [vvDD_8][FORWARD_FAILURE] AMICI forward simulation failed at t = 0.437591: AMICI failed to integrate the forward problem
2024-11-21 15:27:05.445 - amici.swig_wrappers - DEBUG - [vvDD_4][cvodes:CVode:TOO_MUCH_WORK] At t = 2.78816, mxstep steps taken before reaching tout.
2024-11-21 15:27:05.445 - amici.swig_wrappers - ERROR - [vvDD_4][FORWARD_FAILURE] AMICI forward simulation failed at t = 2.78816: AMICI failed to integrate the forward problem
2024-11-21 15:27:05.531 - amici.swig_wrappers - DEBUG - [vvDD_2][cvodes:CVode:TOO_MUCH_WORK] At t = 0.826129, mxstep steps taken before reaching tout.
2024-11-21 15:27:05.531 - amici.swig_wrappers - ERROR - [vvDD_2][FORWARD_FAILURE] AMICI forward simulation failed at t = 0.826129: AMICI failed to integrate the forward problem
2024-11-21 15:27:05.578 - amici.swig_wrappers - DEBUG - [vvDD_5][cvodes:cvHandleFailure:ERR_FAILURE] At t = 0.768525 and h = 2.96111e-07, the error test failed repeatedly or with |h| = hmin.
2024-11-21 15:27:05.578 - amici.swig_wrappers - ERROR - [vvDD_5][FORWARD_FAILURE] AMICI forward simulation failed at t = 0.768525: AMICI failed to integrate the forward problem
2024-11-21 15:27:05.634 - amici.swig_wrappers - DEBUG - [vvDD_5][cvodes:cvHandleFailure:ERR_FAILURE] At t = 0.768459 and h = 2.93318e-07, the error test failed repeatedly or with |h| = hmin.
2024-11-21 15:27:05.634 - amici.swig_wrappers - ERROR - [vvDD_5][FORWARD_FAILURE] AMICI forward simulation failed at t = 0.768459: AMICI failed to integrate the forward problem
2024-11-21 15:27:05.712 - amici.swig_wrappers - DEBUG - [vvDD_1][cvodes:CVode:TOO_MUCH_WORK] At t = 0.866316, mxstep steps taken before reaching tout.
2024-11-21 15:27:05.712 - amici.swig_wrappers - ERROR - [vvDD_1][FORWARD_FAILURE] AMICI forward simulation failed at t = 0.866316: AMICI failed to integrate the forward problem
2024-11-21 15:27:05.768 - amici.swig_wrappers - DEBUG - [vvDD_2][cvodes:CVode:TOO_MUCH_WORK] At t = 3.93948, mxstep steps taken before reaching tout.
2024-11-21 15:27:05.768 - amici.swig_wrappers - ERROR - [vvDD_2][FORWARD_FAILURE] AMICI forward simulation failed at t = 3.93948: AMICI failed to integrate the forward problem
2024-11-21 15:27:05.792 - amici.swig_wrappers - DEBUG - [vvDD_1][cvodes:CVode:TOO_MUCH_WORK] At t = 0.779005, mxstep steps taken before reaching tout.
2024-11-21 15:27:05.792 - amici.swig_wrappers - ERROR - [vvDD_1][FORWARD_FAILURE] AMICI forward simulation failed at t = 0.779005: AMICI failed to integrate the forward problem
2024-11-21 15:27:05.857 - amici.swig_wrappers - DEBUG - [vvDD_5][cvodes:cvHandleFailure:ERR_FAILURE] At t = 0.768214 and h = 3.04262e-07, the error test failed repeatedly or with |h| = hmin.
2024-11-21 15:27:05.857 - amici.swig_wrappers - ERROR - [vvDD_5][FORWARD_FAILURE] AMICI forward simulation failed at t = 0.768214: AMICI failed to integrate the forward problem
2024-11-21 15:27:05.906 - amici.swig_wrappers - DEBUG - [vvDD_1][cvodes:CVode:TOO_MUCH_WORK] At t = 0.657843, mxstep steps taken before reaching tout.
2024-11-21 15:27:05.906 - amici.swig_wrappers - ERROR - [vvDD_1][FORWARD_FAILURE] AMICI forward simulation failed at t = 0.657843: AMICI failed to integrate the forward problem
2024-11-21 15:27:05.929 - amici.swig_wrappers - DEBUG - [vvDD_2][cvodes:CVode:TOO_MUCH_WORK] At t = 0.934962, mxstep steps taken before reaching tout.
2024-11-21 15:27:05.929 - amici.swig_wrappers - ERROR - [vvDD_2][FORWARD_FAILURE] AMICI forward simulation failed at t = 0.934962: AMICI failed to integrate the forward problem
2024-11-21 15:27:06.172 - amici.swig_wrappers - DEBUG - [vvDD_5][cvodes:cvHandleFailure:ERR_FAILURE] At t = 0.767448 and h = 3.35257e-07, the error test failed repeatedly or with |h| = hmin.
2024-11-21 15:27:06.172 - amici.swig_wrappers - ERROR - [vvDD_5][FORWARD_FAILURE] AMICI forward simulation failed at t = 0.767448: AMICI failed to integrate the forward problem
2024-11-21 15:27:06.185 - amici.swig_wrappers - DEBUG - [vvDD_1][cvodes:CVode:TOO_MUCH_WORK] At t = 0.743668, mxstep steps taken before reaching tout.
2024-11-21 15:27:06.186 - amici.swig_wrappers - ERROR - [vvDD_1][FORWARD_FAILURE] AMICI forward simulation failed at t = 0.743668: AMICI failed to integrate the forward problem
2024-11-21 15:27:06.289 - amici.swig_wrappers - DEBUG - [vvDD_10][cvodes:cvHandleFailure:ERR_FAILURE] At t = 0.771114 and h = 2.96727e-07, the error test failed repeatedly or with |h| = hmin.
2024-11-21 15:27:06.289 - amici.swig_wrappers - ERROR - [vvDD_10][FORWARD_FAILURE] AMICI forward simulation failed at t = 0.771114: AMICI failed to integrate the forward problem
2024-11-21 15:27:06.318 - amici.swig_wrappers - DEBUG - [vvDD_1][cvodes:CVode:TOO_MUCH_WORK] At t = 0.885399, mxstep steps taken before reaching tout.
2024-11-21 15:27:06.318 - amici.swig_wrappers - ERROR - [vvDD_1][FORWARD_FAILURE] AMICI forward simulation failed at t = 0.885399: AMICI failed to integrate the forward problem
2024-11-21 15:27:06.367 - amici.swig_wrappers - DEBUG - [vvDD_2][cvodes:cvHandleFailure:ERR_FAILURE] At t = 1.48064 and h = 5.41928e-07, the error test failed repeatedly or with |h| = hmin.
2024-11-21 15:27:06.367 - amici.swig_wrappers - ERROR - [vvDD_2][FORWARD_FAILURE] AMICI forward simulation failed at t = 1.48064: AMICI failed to integrate the forward problem
2024-11-21 15:27:06.525 - amici.swig_wrappers - DEBUG - [vvDD_8][cvodes:cvHandleFailure:ERR_FAILURE] At t = 0.737599 and h = 2.63496e-07, the error test failed repeatedly or with |h| = hmin.
2024-11-21 15:27:06.525 - amici.swig_wrappers - ERROR - [vvDD_8][FORWARD_FAILURE] AMICI forward simulation failed at t = 0.737599: AMICI failed to integrate the forward problem
2024-11-21 15:27:06.529 - amici.swig_wrappers - DEBUG - [vvDD_3][cvodes:CVode:TOO_MUCH_WORK] At t = 3.78737, mxstep steps taken before reaching tout.
2024-11-21 15:27:06.529 - amici.swig_wrappers - ERROR - [vvDD_3][FORWARD_FAILURE] AMICI forward simulation failed at t = 3.78737: AMICI failed to integrate the forward problem
2024-11-21 15:27:06.762 - amici.swig_wrappers - DEBUG - [vvDD_2][cvodes:CVode:TOO_MUCH_WORK] At t = 0.774625, mxstep steps taken before reaching tout.
2024-11-21 15:27:06.762 - amici.swig_wrappers - ERROR - [vvDD_2][FORWARD_FAILURE] AMICI forward simulation failed at t = 0.774625: AMICI failed to integrate the forward problem
2024-11-21 15:27:06.763 - amici.swig_wrappers - DEBUG - [vvDD_5][cvodes:CVode:TOO_MUCH_WORK] At t = 3.79595, mxstep steps taken before reaching tout.
2024-11-21 15:27:06.763 - amici.swig_wrappers - ERROR - [vvDD_5][FORWARD_FAILURE] AMICI forward simulation failed at t = 3.79595: AMICI failed to integrate the forward problem
2024-11-21 15:27:06.774 - amici.swig_wrappers - DEBUG - [vvDD_5][cvodes:cvHandleFailure:ERR_FAILURE] At t = 0.766429 and h = 2.01386e-07, the error test failed repeatedly or with |h| = hmin.
2024-11-21 15:27:06.775 - amici.swig_wrappers - ERROR - [vvDD_5][FORWARD_FAILURE] AMICI forward simulation failed at t = 0.766429: AMICI failed to integrate the forward problem
2024-11-21 15:27:06.825 - amici.swig_wrappers - DEBUG - [vvDD_4][cvodes:cvHandleFailure:ERR_FAILURE] At t = 0.70344 and h = 3.0299e-07, the error test failed repeatedly or with |h| = hmin.
2024-11-21 15:27:06.825 - amici.swig_wrappers - ERROR - [vvDD_4][FORWARD_FAILURE] AMICI forward simulation failed at t = 0.70344: AMICI failed to integrate the forward problem
2024-11-21 15:27:06.918 - amici.swig_wrappers - DEBUG - [vvDD_1][cvodes:CVode:TOO_MUCH_WORK] At t = 0.000506484, mxstep steps taken before reaching tout.
2024-11-21 15:27:06.919 - amici.swig_wrappers - ERROR - [vvDD_1][FORWARD_FAILURE] AMICI forward simulation failed at t = 0.000506484: AMICI failed to integrate the forward problem
2024-11-21 15:27:06.942 - amici.swig_wrappers - DEBUG - [vvDD_2][cvodes:CVode:TOO_MUCH_WORK] At t = 1.00044, mxstep steps taken before reaching tout.
2024-11-21 15:27:06.942 - amici.swig_wrappers - ERROR - [vvDD_2][FORWARD_FAILURE] AMICI forward simulation failed at t = 1.00044: AMICI failed to integrate the forward problem
2024-11-21 15:27:06.976 - amici.swig_wrappers - DEBUG - [vvDD_4][cvodes:cvHandleFailure:ERR_FAILURE] At t = 0.712166 and h = 2.92322e-07, the error test failed repeatedly or with |h| = hmin.
2024-11-21 15:27:06.976 - amici.swig_wrappers - ERROR - [vvDD_4][FORWARD_FAILURE] AMICI forward simulation failed at t = 0.712166: AMICI failed to integrate the forward problem
2024-11-21 15:27:07.260 - amici.swig_wrappers - DEBUG - [vvDD_5][cvodes:cvHandleFailure:ERR_FAILURE] At t = 0.750555 and h = 2.95582e-07, the error test failed repeatedly or with |h| = hmin.
2024-11-21 15:27:07.260 - amici.swig_wrappers - ERROR - [vvDD_5][FORWARD_FAILURE] AMICI forward simulation failed at t = 0.750555: AMICI failed to integrate the forward problem
2024-11-21 15:27:07.299 - amici.swig_wrappers - DEBUG - [vvDD_2][cvodes:cvHandleFailure:ERR_FAILURE] At t = 1.51913 and h = 8.38776e-07, the error test failed repeatedly or with |h| = hmin.
2024-11-21 15:27:07.300 - amici.swig_wrappers - ERROR - [vvDD_2][FORWARD_FAILURE] AMICI forward simulation failed at t = 1.51913: AMICI failed to integrate the forward problem
2024-11-21 15:27:07.340 - amici.swig_wrappers - DEBUG - [vvDD_1][cvodes:CVode:TOO_MUCH_WORK] At t = 0.3375, mxstep steps taken before reaching tout.
2024-11-21 15:27:07.340 - amici.swig_wrappers - ERROR - [vvDD_1][FORWARD_FAILURE] AMICI forward simulation failed at t = 0.3375: AMICI failed to integrate the forward problem
2024-11-21 15:27:07.343 - amici.swig_wrappers - DEBUG - [vvDD_6][cvodes:CVode:TOO_MUCH_WORK] At t = 1.03056, mxstep steps taken before reaching tout.
2024-11-21 15:27:07.343 - amici.swig_wrappers - ERROR - [vvDD_6][FORWARD_FAILURE] AMICI forward simulation failed at t = 1.03056: AMICI failed to integrate the forward problem
2024-11-21 15:27:07.460 - amici.swig_wrappers - DEBUG - [vvDD_5][cvodes:cvHandleFailure:ERR_FAILURE] At t = 0.732016 and h = 2.44084e-07, the error test failed repeatedly or with |h| = hmin.
2024-11-21 15:27:07.460 - amici.swig_wrappers - ERROR - [vvDD_5][FORWARD_FAILURE] AMICI forward simulation failed at t = 0.732016: AMICI failed to integrate the forward problem
2024-11-21 15:27:07.513 - amici.swig_wrappers - DEBUG - [vvDD_9][cvodes:cvHandleFailure:ERR_FAILURE] At t = 0.748216 and h = 1.99604e-07, the error test failed repeatedly or with |h| = hmin.
2024-11-21 15:27:07.513 - amici.swig_wrappers - ERROR - [vvDD_9][FORWARD_FAILURE] AMICI forward simulation failed at t = 0.748216: AMICI failed to integrate the forward problem
2024-11-21 15:27:07.583 - amici.swig_wrappers - DEBUG - [vvDD_2][cvodes:CVode:TOO_MUCH_WORK] At t = 0.715981, mxstep steps taken before reaching tout.
2024-11-21 15:27:07.583 - amici.swig_wrappers - ERROR - [vvDD_2][FORWARD_FAILURE] AMICI forward simulation failed at t = 0.715981: AMICI failed to integrate the forward problem
2024-11-21 15:27:07.607 - amici.swig_wrappers - DEBUG - [vvDD_1][cvodes:CVode:TOO_MUCH_WORK] At t = 0.00127406, mxstep steps taken before reaching tout.
2024-11-21 15:27:07.607 - amici.swig_wrappers - ERROR - [vvDD_1][FORWARD_FAILURE] AMICI forward simulation failed at t = 0.00127406: AMICI failed to integrate the forward problem
2024-11-21 15:27:07.656 - amici.swig_wrappers - DEBUG - [vvDD_5][cvodes:cvHandleFailure:ERR_FAILURE] At t = 0.747587 and h = 2.48513e-07, the error test failed repeatedly or with |h| = hmin.
2024-11-21 15:27:07.656 - amici.swig_wrappers - ERROR - [vvDD_5][FORWARD_FAILURE] AMICI forward simulation failed at t = 0.747587: AMICI failed to integrate the forward problem
2024-11-21 15:27:07.685 - amici.swig_wrappers - DEBUG - [vvDD_2][cvodes:CVode:TOO_MUCH_WORK] At t = 3.90707, mxstep steps taken before reaching tout.
2024-11-21 15:27:07.685 - amici.swig_wrappers - ERROR - [vvDD_2][FORWARD_FAILURE] AMICI forward simulation failed at t = 3.90707: AMICI failed to integrate the forward problem
2024-11-21 15:27:07.729 - amici.swig_wrappers - DEBUG - [vvDD_1][cvodes:CVode:TOO_MUCH_WORK] At t = 0.719296, mxstep steps taken before reaching tout.
2024-11-21 15:27:07.729 - amici.swig_wrappers - ERROR - [vvDD_1][FORWARD_FAILURE] AMICI forward simulation failed at t = 0.719296: AMICI failed to integrate the forward problem
2024-11-21 15:27:07.754 - amici.swig_wrappers - DEBUG - [vvDD_3][cvodes:cvHandleFailure:ERR_FAILURE] At t = 2.10906 and h = 3.48507e-07, the error test failed repeatedly or with |h| = hmin.
2024-11-21 15:27:07.754 - amici.swig_wrappers - ERROR - [vvDD_3][FORWARD_FAILURE] AMICI forward simulation failed at t = 2.10906: AMICI failed to integrate the forward problem
2024-11-21 15:27:07.778 - amici.swig_wrappers - DEBUG - [vvDD_6][cvodes:cvHandleFailure:ERR_FAILURE] At t = 0.733074 and h = 1.76868e-07, the error test failed repeatedly or with |h| = hmin.
2024-11-21 15:27:07.778 - amici.swig_wrappers - ERROR - [vvDD_6][FORWARD_FAILURE] AMICI forward simulation failed at t = 0.733074: AMICI failed to integrate the forward problem
2024-11-21 15:27:07.814 - amici.swig_wrappers - DEBUG - [vvDD_4][cvodes:cvHandleFailure:ERR_FAILURE] At t = 0.887556 and h = 2.05943e-07, the error test failed repeatedly or with |h| = hmin.
2024-11-21 15:27:07.814 - amici.swig_wrappers - ERROR - [vvDD_4][FORWARD_FAILURE] AMICI forward simulation failed at t = 0.887556: AMICI failed to integrate the forward problem
2024-11-21 15:27:07.861 - amici.swig_wrappers - DEBUG - [vvDD_1][cvodes:CVode:TOO_MUCH_WORK] At t = 0.69196, mxstep steps taken before reaching tout.
2024-11-21 15:27:07.861 - amici.swig_wrappers - ERROR - [vvDD_1][FORWARD_FAILURE] AMICI forward simulation failed at t = 0.69196: AMICI failed to integrate the forward problem
2024-11-21 15:27:07.883 - amici.swig_wrappers - DEBUG - [vvDD_5][cvodes:cvHandleFailure:ERR_FAILURE] At t = 0.745694 and h = 2.84282e-07, the error test failed repeatedly or with |h| = hmin.
2024-11-21 15:27:07.883 - amici.swig_wrappers - ERROR - [vvDD_5][FORWARD_FAILURE] AMICI forward simulation failed at t = 0.745694: AMICI failed to integrate the forward problem
2024-11-21 15:27:07.951 - amici.swig_wrappers - DEBUG - [vvDD_7][cvodes:cvHandleFailure:ERR_FAILURE] At t = 0.750585 and h = 1.71069e-07, the error test failed repeatedly or with |h| = hmin.
2024-11-21 15:27:07.951 - amici.swig_wrappers - ERROR - [vvDD_7][FORWARD_FAILURE] AMICI forward simulation failed at t = 0.750585: AMICI failed to integrate the forward problem
2024-11-21 15:27:08.012 - amici.swig_wrappers - DEBUG - [vvDD_3][cvodes:CVode:TOO_MUCH_WORK] At t = 2.3657, mxstep steps taken before reaching tout.
2024-11-21 15:27:08.012 - amici.swig_wrappers - ERROR - [vvDD_3][FORWARD_FAILURE] AMICI forward simulation failed at t = 2.3657: AMICI failed to integrate the forward problem
2024-11-21 15:27:08.034 - amici.swig_wrappers - DEBUG - [vvDD_1][cvodes:CVode:TOO_MUCH_WORK] At t = 0.0733895, mxstep steps taken before reaching tout.
2024-11-21 15:27:08.034 - amici.swig_wrappers - ERROR - [vvDD_1][FORWARD_FAILURE] AMICI forward simulation failed at t = 0.0733895: AMICI failed to integrate the forward problem
2024-11-21 15:27:08.191 - amici.swig_wrappers - DEBUG - [vvDD_2][cvodes:CVode:TOO_MUCH_WORK] At t = 1.02442, mxstep steps taken before reaching tout.
2024-11-21 15:27:08.191 - amici.swig_wrappers - ERROR - [vvDD_2][FORWARD_FAILURE] AMICI forward simulation failed at t = 1.02442: AMICI failed to integrate the forward problem
2024-11-21 15:27:08.441 - amici.swig_wrappers - DEBUG - [vvDD_5][cvodes:cvHandleFailure:ERR_FAILURE] At t = 1.49229 and h = 4.25143e-07, the error test failed repeatedly or with |h| = hmin.
2024-11-21 15:27:08.441 - amici.swig_wrappers - ERROR - [vvDD_5][FORWARD_FAILURE] AMICI forward simulation failed at t = 1.49229: AMICI failed to integrate the forward problem
2024-11-21 15:27:08.449 - amici.swig_wrappers - DEBUG - [vvDD_1][cvodes:CVode:TOO_MUCH_WORK] At t = 0.369247, mxstep steps taken before reaching tout.
2024-11-21 15:27:08.449 - amici.swig_wrappers - ERROR - [vvDD_1][FORWARD_FAILURE] AMICI forward simulation failed at t = 0.369247: AMICI failed to integrate the forward problem
2024-11-21 15:27:08.501 - amici.swig_wrappers - DEBUG - [vvDD_1][cvodes:CVode:TOO_MUCH_WORK] At t = 0.0179067, mxstep steps taken before reaching tout.
2024-11-21 15:27:08.502 - amici.swig_wrappers - ERROR - [vvDD_1][FORWARD_FAILURE] AMICI forward simulation failed at t = 0.0179067: AMICI failed to integrate the forward problem
2024-11-21 15:27:08.915 - amici.swig_wrappers - DEBUG - [vvDD_1][cvodes:CVode:TOO_MUCH_WORK] At t = 0.724931, mxstep steps taken before reaching tout.
2024-11-21 15:27:08.916 - amici.swig_wrappers - ERROR - [vvDD_1][FORWARD_FAILURE] AMICI forward simulation failed at t = 0.724931: AMICI failed to integrate the forward problem
2024-11-21 15:27:09.000 - amici.swig_wrappers - DEBUG - [vvDD_3][cvodes:CVode:TOO_MUCH_WORK] At t = 0.583794, mxstep steps taken before reaching tout.
2024-11-21 15:27:09.000 - amici.swig_wrappers - ERROR - [vvDD_3][FORWARD_FAILURE] AMICI forward simulation failed at t = 0.583794: AMICI failed to integrate the forward problem
2024-11-21 15:27:09.041 - amici.swig_wrappers - DEBUG - [vvDD_2][cvodes:CVode:TOO_MUCH_WORK] At t = 0.796467, mxstep steps taken before reaching tout.
2024-11-21 15:27:09.042 - amici.swig_wrappers - ERROR - [vvDD_2][FORWARD_FAILURE] AMICI forward simulation failed at t = 0.796467: AMICI failed to integrate the forward problem
2024-11-21 15:27:09.049 - amici.swig_wrappers - DEBUG - [vvDD_1][cvodes:CVode:TOO_MUCH_WORK] At t = 0.948813, mxstep steps taken before reaching tout.
2024-11-21 15:27:09.049 - amici.swig_wrappers - ERROR - [vvDD_1][FORWARD_FAILURE] AMICI forward simulation failed at t = 0.948813: AMICI failed to integrate the forward problem
2024-11-21 15:27:09.163 - amici.swig_wrappers - DEBUG - [vvDD_6][cvodes:cvHandleFailure:ERR_FAILURE] At t = 0.666299 and h = 2.59207e-07, the error test failed repeatedly or with |h| = hmin.
2024-11-21 15:27:09.163 - amici.swig_wrappers - ERROR - [vvDD_6][FORWARD_FAILURE] AMICI forward simulation failed at t = 0.666299: AMICI failed to integrate the forward problem
2024-11-21 15:27:09.211 - amici.swig_wrappers - DEBUG - [vvDD_2][cvodes:CVode:TOO_MUCH_WORK] At t = 0.863533, mxstep steps taken before reaching tout.
2024-11-21 15:27:09.211 - amici.swig_wrappers - ERROR - [vvDD_2][FORWARD_FAILURE] AMICI forward simulation failed at t = 0.863533: AMICI failed to integrate the forward problem
2024-11-21 15:27:09.838 - amici.swig_wrappers - DEBUG - [vvDD_10][cvodes:cvHandleFailure:ERR_FAILURE] At t = 0.743882 and h = 1.89023e-07, the error test failed repeatedly or with |h| = hmin.
2024-11-21 15:27:09.838 - amici.swig_wrappers - ERROR - [vvDD_10][FORWARD_FAILURE] AMICI forward simulation failed at t = 0.743882: AMICI failed to integrate the forward problem
2024-11-21 15:27:10.017 - amici.swig_wrappers - DEBUG - [vvDD_4][cvodes:cvHandleFailure:ERR_FAILURE] At t = 0.738223 and h = 6.69373e-09, the error test failed repeatedly or with |h| = hmin.
2024-11-21 15:27:10.017 - amici.swig_wrappers - ERROR - [vvDD_4][FORWARD_FAILURE] AMICI forward simulation failed at t = 0.738223: AMICI failed to integrate the forward problem
2024-11-21 15:27:10.039 - amici.swig_wrappers - DEBUG - [vvDD_2][cvodes:CVode:TOO_MUCH_WORK] At t = 0.642103, mxstep steps taken before reaching tout.
2024-11-21 15:27:10.039 - amici.swig_wrappers - ERROR - [vvDD_2][FORWARD_FAILURE] AMICI forward simulation failed at t = 0.642103: AMICI failed to integrate the forward problem
2024-11-21 15:27:10.055 - amici.swig_wrappers - DEBUG - [vvDD_3][cvodes:CVode:TOO_MUCH_WORK] At t = 3.30971, mxstep steps taken before reaching tout.
2024-11-21 15:27:10.055 - amici.swig_wrappers - ERROR - [vvDD_3][FORWARD_FAILURE] AMICI forward simulation failed at t = 3.30971: AMICI failed to integrate the forward problem
2024-11-21 15:27:10.139 - amici.swig_wrappers - DEBUG - [vvDD_1][cvodes:CVode:TOO_MUCH_WORK] At t = 0.713467, mxstep steps taken before reaching tout.
2024-11-21 15:27:10.139 - amici.swig_wrappers - ERROR - [vvDD_1][FORWARD_FAILURE] AMICI forward simulation failed at t = 0.713467: AMICI failed to integrate the forward problem
2024-11-21 15:27:10.165 - amici.swig_wrappers - DEBUG - [vvDD_1][cvodes:CVode:TOO_MUCH_WORK] At t = 3.81517, mxstep steps taken before reaching tout.
2024-11-21 15:27:10.165 - amici.swig_wrappers - ERROR - [vvDD_1][FORWARD_FAILURE] AMICI forward simulation failed at t = 3.81517: AMICI failed to integrate the forward problem
2024-11-21 15:27:10.273 - amici.swig_wrappers - DEBUG - [vvDD_1][cvodes:CVode:TOO_MUCH_WORK] At t = 0.768198, mxstep steps taken before reaching tout.
2024-11-21 15:27:10.273 - amici.swig_wrappers - ERROR - [vvDD_1][FORWARD_FAILURE] AMICI forward simulation failed at t = 0.768198: AMICI failed to integrate the forward problem
2024-11-21 15:27:10.402 - amici.swig_wrappers - DEBUG - [vvDD_1][cvodes:CVode:TOO_MUCH_WORK] At t = 0.83296, mxstep steps taken before reaching tout.
2024-11-21 15:27:10.402 - amici.swig_wrappers - ERROR - [vvDD_1][FORWARD_FAILURE] AMICI forward simulation failed at t = 0.83296: AMICI failed to integrate the forward problem
2024-11-21 15:27:10.536 - amici.swig_wrappers - DEBUG - [vvDD_10][cvodes:cvHandleFailure:ERR_FAILURE] At t = 0.740078 and h = 1.97609e-07, the error test failed repeatedly or with |h| = hmin.
2024-11-21 15:27:10.536 - amici.swig_wrappers - ERROR - [vvDD_10][FORWARD_FAILURE] AMICI forward simulation failed at t = 0.740078: AMICI failed to integrate the forward problem
2024-11-21 15:27:10.654 - amici.swig_wrappers - DEBUG - [vvDD_10][cvodes:cvHandleFailure:ERR_FAILURE] At t = 0.746199 and h = 1.93862e-07, the error test failed repeatedly or with |h| = hmin.
2024-11-21 15:27:10.654 - amici.swig_wrappers - ERROR - [vvDD_10][FORWARD_FAILURE] AMICI forward simulation failed at t = 0.746199: AMICI failed to integrate the forward problem
2024-11-21 15:27:10.654 - amici.swig_wrappers - DEBUG - [vvDD_10][cvodes:cvHandleFailure:ERR_FAILURE] At t = 0.750706 and h = 2.809e-07, the error test failed repeatedly or with |h| = hmin.
2024-11-21 15:27:10.654 - amici.swig_wrappers - ERROR - [vvDD_10][FORWARD_FAILURE] AMICI forward simulation failed at t = 0.750706: AMICI failed to integrate the forward problem
2024-11-21 15:27:10.893 - amici.swig_wrappers - DEBUG - [vvDD_2][cvodes:CVode:TOO_MUCH_WORK] At t = 0.988269, mxstep steps taken before reaching tout.
2024-11-21 15:27:10.893 - amici.swig_wrappers - ERROR - [vvDD_2][FORWARD_FAILURE] AMICI forward simulation failed at t = 0.988269: AMICI failed to integrate the forward problem
2024-11-21 15:27:10.989 - amici.swig_wrappers - DEBUG - [vvDD_6][cvodes:cvHandleFailure:ERR_FAILURE] At t = 0.746859 and h = 2.99689e-07, the error test failed repeatedly or with |h| = hmin.
2024-11-21 15:27:10.989 - amici.swig_wrappers - ERROR - [vvDD_6][FORWARD_FAILURE] AMICI forward simulation failed at t = 0.746859: AMICI failed to integrate the forward problem
2024-11-21 15:27:11.063 - amici.swig_wrappers - DEBUG - [vvDD_2][cvodes:CVode:TOO_MUCH_WORK] At t = 0.918003, mxstep steps taken before reaching tout.
2024-11-21 15:27:11.063 - amici.swig_wrappers - ERROR - [vvDD_2][FORWARD_FAILURE] AMICI forward simulation failed at t = 0.918003: AMICI failed to integrate the forward problem
2024-11-21 15:27:11.197 - amici.swig_wrappers - DEBUG - [vvDD_10][cvodes:cvHandleFailure:ERR_FAILURE] At t = 0.745797 and h = 2.65899e-07, the error test failed repeatedly or with |h| = hmin.
2024-11-21 15:27:11.197 - amici.swig_wrappers - ERROR - [vvDD_10][FORWARD_FAILURE] AMICI forward simulation failed at t = 0.745797: AMICI failed to integrate the forward problem
2024-11-21 15:27:11.202 - amici.swig_wrappers - DEBUG - [vvDD_10][cvodes:CVode:TOO_MUCH_WORK] At t = 3.7296, mxstep steps taken before reaching tout.
2024-11-21 15:27:11.202 - amici.swig_wrappers - ERROR - [vvDD_10][FORWARD_FAILURE] AMICI forward simulation failed at t = 3.7296: AMICI failed to integrate the forward problem
2024-11-21 15:27:11.269 - amici.swig_wrappers - DEBUG - [vvDD_7][cvodes:cvHandleFailure:ERR_FAILURE] At t = 0.746034 and h = 2.50216e-07, the error test failed repeatedly or with |h| = hmin.
2024-11-21 15:27:11.269 - amici.swig_wrappers - ERROR - [vvDD_7][FORWARD_FAILURE] AMICI forward simulation failed at t = 0.746034: AMICI failed to integrate the forward problem
2024-11-21 15:27:11.327 - amici.swig_wrappers - DEBUG - [vvDD_5][cvodes:cvHandleFailure:ERR_FAILURE] At t = 0.744451 and h = 2.67936e-07, the error test failed repeatedly or with |h| = hmin.
2024-11-21 15:27:11.327 - amici.swig_wrappers - ERROR - [vvDD_5][FORWARD_FAILURE] AMICI forward simulation failed at t = 0.744451: AMICI failed to integrate the forward problem
2024-11-21 15:27:11.497 - amici.swig_wrappers - DEBUG - [vvDD_9][cvodes:CVode:TOO_MUCH_WORK] At t = 2.83639, mxstep steps taken before reaching tout.
2024-11-21 15:27:11.497 - amici.swig_wrappers - ERROR - [vvDD_9][FORWARD_FAILURE] AMICI forward simulation failed at t = 2.83639: AMICI failed to integrate the forward problem
2024-11-21 15:27:11.515 - amici.swig_wrappers - DEBUG - [vvDD_1][cvodes:CVode:TOO_MUCH_WORK] At t = 0.83487, mxstep steps taken before reaching tout.
2024-11-21 15:27:11.516 - amici.swig_wrappers - ERROR - [vvDD_1][FORWARD_FAILURE] AMICI forward simulation failed at t = 0.83487: AMICI failed to integrate the forward problem
2024-11-21 15:27:11.567 - amici.swig_wrappers - DEBUG - [vvDD_5][cvodes:cvHandleFailure:ERR_FAILURE] At t = 0.744722 and h = 2.78884e-07, the error test failed repeatedly or with |h| = hmin.
2024-11-21 15:27:11.567 - amici.swig_wrappers - ERROR - [vvDD_5][FORWARD_FAILURE] AMICI forward simulation failed at t = 0.744722: AMICI failed to integrate the forward problem
2024-11-21 15:27:11.632 - amici.swig_wrappers - DEBUG - [vvDD_6][cvodes:cvHandleFailure:ERR_FAILURE] At t = 0.746205 and h = 2.61311e-07, the error test failed repeatedly or with |h| = hmin.
2024-11-21 15:27:11.632 - amici.swig_wrappers - ERROR - [vvDD_6][FORWARD_FAILURE] AMICI forward simulation failed at t = 0.746205: AMICI failed to integrate the forward problem
2024-11-21 15:27:11.688 - amici.swig_wrappers - DEBUG - [vvDD_5][cvodes:cvHandleFailure:ERR_FAILURE] At t = 0.74449 and h = 2.46772e-07, the error test failed repeatedly or with |h| = hmin.
2024-11-21 15:27:11.688 - amici.swig_wrappers - ERROR - [vvDD_5][FORWARD_FAILURE] AMICI forward simulation failed at t = 0.74449: AMICI failed to integrate the forward problem
2024-11-21 15:27:11.747 - amici.swig_wrappers - DEBUG - [vvDD_2][cvodes:CVode:TOO_MUCH_WORK] At t = 0.945301, mxstep steps taken before reaching tout.
2024-11-21 15:27:11.747 - amici.swig_wrappers - ERROR - [vvDD_2][FORWARD_FAILURE] AMICI forward simulation failed at t = 0.945301: AMICI failed to integrate the forward problem
2024-11-21 15:27:11.803 - amici.swig_wrappers - DEBUG - [vvDD_1][cvodes:CVode:TOO_MUCH_WORK] At t = 3.77028, mxstep steps taken before reaching tout.
2024-11-21 15:27:11.803 - amici.swig_wrappers - ERROR - [vvDD_1][FORWARD_FAILURE] AMICI forward simulation failed at t = 3.77028: AMICI failed to integrate the forward problem
2024-11-21 15:27:11.910 - amici.swig_wrappers - DEBUG - [vvDD_1][cvodes:CVode:TOO_MUCH_WORK] At t = 3.93511, mxstep steps taken before reaching tout.
2024-11-21 15:27:11.910 - amici.swig_wrappers - ERROR - [vvDD_1][FORWARD_FAILURE] AMICI forward simulation failed at t = 3.93511: AMICI failed to integrate the forward problem
2024-11-21 15:27:12.002 - amici.swig_wrappers - DEBUG - [vvDD_2][cvodes:cvHandleFailure:ERR_FAILURE] At t = 0.625912 and h = 2.58112e-07, the error test failed repeatedly or with |h| = hmin.
2024-11-21 15:27:12.002 - amici.swig_wrappers - ERROR - [vvDD_2][FORWARD_FAILURE] AMICI forward simulation failed at t = 0.625912: AMICI failed to integrate the forward problem
2024-11-21 15:27:12.050 - amici.swig_wrappers - DEBUG - [vvDD_1][cvodes:CVode:TOO_MUCH_WORK] At t = 1.10402, mxstep steps taken before reaching tout.
2024-11-21 15:27:12.050 - amici.swig_wrappers - ERROR - [vvDD_1][FORWARD_FAILURE] AMICI forward simulation failed at t = 1.10402: AMICI failed to integrate the forward problem
2024-11-21 15:27:12.098 - amici.swig_wrappers - DEBUG - [vvDD_1][cvodes:CVode:TOO_MUCH_WORK] At t = 0.0150966, mxstep steps taken before reaching tout.
2024-11-21 15:27:12.098 - amici.swig_wrappers - ERROR - [vvDD_1][FORWARD_FAILURE] AMICI forward simulation failed at t = 0.0150966: AMICI failed to integrate the forward problem
2024-11-21 15:27:12.161 - amici.swig_wrappers - DEBUG - [vvDD_1][cvodes:CVode:TOO_MUCH_WORK] At t = 3.8933, mxstep steps taken before reaching tout.
2024-11-21 15:27:12.162 - amici.swig_wrappers - ERROR - [vvDD_1][FORWARD_FAILURE] AMICI forward simulation failed at t = 3.8933: AMICI failed to integrate the forward problem
2024-11-21 15:27:12.269 - amici.swig_wrappers - DEBUG - [vvDD_8][cvodes:cvHandleFailure:ERR_FAILURE] At t = 0.655593 and h = 2.56741e-07, the error test failed repeatedly or with |h| = hmin.
2024-11-21 15:27:12.269 - amici.swig_wrappers - ERROR - [vvDD_8][FORWARD_FAILURE] AMICI forward simulation failed at t = 0.655593: AMICI failed to integrate the forward problem
2024-11-21 15:27:12.334 - amici.swig_wrappers - DEBUG - [vvDD_1][cvodes:CVode:TOO_MUCH_WORK] At t = 0.661013, mxstep steps taken before reaching tout.
2024-11-21 15:27:12.334 - amici.swig_wrappers - ERROR - [vvDD_1][FORWARD_FAILURE] AMICI forward simulation failed at t = 0.661013: AMICI failed to integrate the forward problem
2024-11-21 15:27:12.382 - amici.swig_wrappers - DEBUG - [vvDD_10][cvodes:CVode:TOO_MUCH_WORK] At t = 3.85914, mxstep steps taken before reaching tout.
2024-11-21 15:27:12.382 - amici.swig_wrappers - ERROR - [vvDD_10][FORWARD_FAILURE] AMICI forward simulation failed at t = 3.85914: AMICI failed to integrate the forward problem
2024-11-21 15:27:12.875 - amici.swig_wrappers - DEBUG - [vvDD_10][cvodes:CVode:TOO_MUCH_WORK] At t = 3.98899, mxstep steps taken before reaching tout.
2024-11-21 15:27:12.875 - amici.swig_wrappers - ERROR - [vvDD_10][FORWARD_FAILURE] AMICI forward simulation failed at t = 3.98899: AMICI failed to integrate the forward problem
2024-11-21 15:27:13.009 - amici.swig_wrappers - DEBUG - [vvDD_4][cvodes:cvHandleFailure:ERR_FAILURE] At t = 0.754239 and h = 2.75586e-07, the error test failed repeatedly or with |h| = hmin.
2024-11-21 15:27:13.009 - amici.swig_wrappers - ERROR - [vvDD_4][FORWARD_FAILURE] AMICI forward simulation failed at t = 0.754239: AMICI failed to integrate the forward problem
2024-11-21 15:27:13.050 - amici.swig_wrappers - DEBUG - [vvDD_2][cvodes:cvHandleFailure:ERR_FAILURE] At t = 1.63402 and h = 2.17873e-07, the error test failed repeatedly or with |h| = hmin.
2024-11-21 15:27:13.050 - amici.swig_wrappers - ERROR - [vvDD_2][FORWARD_FAILURE] AMICI forward simulation failed at t = 1.63402: AMICI failed to integrate the forward problem
2024-11-21 15:27:13.136 - amici.swig_wrappers - DEBUG - [vvDD_1][cvodes:CVode:TOO_MUCH_WORK] At t = 0.670653, mxstep steps taken before reaching tout.
2024-11-21 15:27:13.136 - amici.swig_wrappers - ERROR - [vvDD_1][FORWARD_FAILURE] AMICI forward simulation failed at t = 0.670653: AMICI failed to integrate the forward problem
2024-11-21 15:27:13.155 - amici.swig_wrappers - DEBUG - [vvDD_1][cvodes:CVode:TOO_MUCH_WORK] At t = 0.950074, mxstep steps taken before reaching tout.
2024-11-21 15:27:13.155 - amici.swig_wrappers - ERROR - [vvDD_1][FORWARD_FAILURE] AMICI forward simulation failed at t = 0.950074: AMICI failed to integrate the forward problem
2024-11-21 15:27:13.185 - amici.swig_wrappers - DEBUG - [vvDD_10][cvodes:cvHandleFailure:ERR_FAILURE] At t = 0.826432 and h = 2.77395e-07, the error test failed repeatedly or with |h| = hmin.
2024-11-21 15:27:13.185 - amici.swig_wrappers - ERROR - [vvDD_10][FORWARD_FAILURE] AMICI forward simulation failed at t = 0.826432: AMICI failed to integrate the forward problem
2024-11-21 15:27:13.226 - amici.swig_wrappers - DEBUG - [vvDD_2][cvodes:cvHandleFailure:ERR_FAILURE] At t = 1.65923 and h = 6.02744e-07, the error test failed repeatedly or with |h| = hmin.
2024-11-21 15:27:13.226 - amici.swig_wrappers - ERROR - [vvDD_2][FORWARD_FAILURE] AMICI forward simulation failed at t = 1.65923: AMICI failed to integrate the forward problem
2024-11-21 15:27:13.729 - amici.swig_wrappers - DEBUG - [vvDD_1][cvodes:CVode:TOO_MUCH_WORK] At t = 0.892529, mxstep steps taken before reaching tout.
2024-11-21 15:27:13.729 - amici.swig_wrappers - ERROR - [vvDD_1][FORWARD_FAILURE] AMICI forward simulation failed at t = 0.892529: AMICI failed to integrate the forward problem
2024-11-21 15:27:13.749 - amici.swig_wrappers - DEBUG - [vvDD_5][cvodes:cvHandleFailure:ERR_FAILURE] At t = 0.793736 and h = 3.3957e-07, the error test failed repeatedly or with |h| = hmin.
2024-11-21 15:27:13.749 - amici.swig_wrappers - ERROR - [vvDD_5][FORWARD_FAILURE] AMICI forward simulation failed at t = 0.793736: AMICI failed to integrate the forward problem
2024-11-21 15:27:13.781 - amici.swig_wrappers - DEBUG - [vvDD_4][cvodes:CVode:TOO_MUCH_WORK] At t = 3.9127, mxstep steps taken before reaching tout.
2024-11-21 15:27:13.781 - amici.swig_wrappers - ERROR - [vvDD_4][FORWARD_FAILURE] AMICI forward simulation failed at t = 3.9127: AMICI failed to integrate the forward problem
2024-11-21 15:27:13.833 - amici.swig_wrappers - DEBUG - [vvDD_8][cvodes:cvHandleFailure:ERR_FAILURE] At t = 0.811633 and h = 3.07343e-07, the error test failed repeatedly or with |h| = hmin.
2024-11-21 15:27:13.834 - amici.swig_wrappers - ERROR - [vvDD_8][FORWARD_FAILURE] AMICI forward simulation failed at t = 0.811633: AMICI failed to integrate the forward problem
2024-11-21 15:27:13.868 - amici.swig_wrappers - DEBUG - [vvDD_10][cvodes:cvHandleFailure:ERR_FAILURE] At t = 0.815283 and h = 3.18943e-07, the error test failed repeatedly or with |h| = hmin.
2024-11-21 15:27:13.868 - amici.swig_wrappers - ERROR - [vvDD_10][FORWARD_FAILURE] AMICI forward simulation failed at t = 0.815283: AMICI failed to integrate the forward problem
2024-11-21 15:27:14.096 - amici.swig_wrappers - DEBUG - [vvDD_2][cvodes:cvHandleFailure:ERR_FAILURE] At t = 1.61869 and h = 6.53539e-07, the error test failed repeatedly or with |h| = hmin.
2024-11-21 15:27:14.096 - amici.swig_wrappers - ERROR - [vvDD_2][FORWARD_FAILURE] AMICI forward simulation failed at t = 1.61869: AMICI failed to integrate the forward problem
2024-11-21 15:27:14.135 - amici.swig_wrappers - DEBUG - [vvDD_1][cvodes:CVode:TOO_MUCH_WORK] At t = 1.02999, mxstep steps taken before reaching tout.
2024-11-21 15:27:14.136 - amici.swig_wrappers - ERROR - [vvDD_1][FORWARD_FAILURE] AMICI forward simulation failed at t = 1.02999: AMICI failed to integrate the forward problem
2024-11-21 15:27:14.313 - amici.swig_wrappers - DEBUG - [vvDD_10][cvodes:CVode:TOO_MUCH_WORK] At t = 0.805565, mxstep steps taken before reaching tout.
2024-11-21 15:27:14.313 - amici.swig_wrappers - ERROR - [vvDD_10][FORWARD_FAILURE] AMICI forward simulation failed at t = 0.805565: AMICI failed to integrate the forward problem
2024-11-21 15:27:14.360 - amici.swig_wrappers - DEBUG - [vvDD_7][cvodes:cvHandleFailure:ERR_FAILURE] At t = 0.814306 and h = 2.20634e-07, the error test failed repeatedly or with |h| = hmin.
2024-11-21 15:27:14.360 - amici.swig_wrappers - ERROR - [vvDD_7][FORWARD_FAILURE] AMICI forward simulation failed at t = 0.814306: AMICI failed to integrate the forward problem
2024-11-21 15:27:14.436 - amici.swig_wrappers - DEBUG - [vvDD_7][cvodes:cvHandleFailure:ERR_FAILURE] At t = 0.814672 and h = 2.84562e-07, the error test failed repeatedly or with |h| = hmin.
2024-11-21 15:27:14.436 - amici.swig_wrappers - ERROR - [vvDD_7][FORWARD_FAILURE] AMICI forward simulation failed at t = 0.814672: AMICI failed to integrate the forward problem
2024-11-21 15:27:14.455 - amici.swig_wrappers - DEBUG - [vvDD_1][cvodes:CVode:TOO_MUCH_WORK] At t = 3.92447, mxstep steps taken before reaching tout.
2024-11-21 15:27:14.456 - amici.swig_wrappers - ERROR - [vvDD_1][FORWARD_FAILURE] AMICI forward simulation failed at t = 3.92447: AMICI failed to integrate the forward problem
2024-11-21 15:27:14.504 - amici.swig_wrappers - DEBUG - [vvDD_6][cvodes:cvHandleFailure:ERR_FAILURE] At t = 0.816056 and h = 3.14493e-07, the error test failed repeatedly or with |h| = hmin.
2024-11-21 15:27:14.504 - amici.swig_wrappers - ERROR - [vvDD_6][FORWARD_FAILURE] AMICI forward simulation failed at t = 0.816056: AMICI failed to integrate the forward problem
2024-11-21 15:27:14.563 - amici.swig_wrappers - DEBUG - [vvDD_4][cvodes:cvHandleFailure:ERR_FAILURE] At t = 0.801181 and h = 2.44111e-07, the error test failed repeatedly or with |h| = hmin.
2024-11-21 15:27:14.563 - amici.swig_wrappers - ERROR - [vvDD_4][FORWARD_FAILURE] AMICI forward simulation failed at t = 0.801181: AMICI failed to integrate the forward problem
2024-11-21 15:27:14.778 - amici.swig_wrappers - DEBUG - [vvDD_1][cvodes:CVode:TOO_MUCH_WORK] At t = 0.66553, mxstep steps taken before reaching tout.
2024-11-21 15:27:14.778 - amici.swig_wrappers - ERROR - [vvDD_1][FORWARD_FAILURE] AMICI forward simulation failed at t = 0.66553: AMICI failed to integrate the forward problem
2024-11-21 15:27:15.038 - amici.swig_wrappers - DEBUG - [vvDD_1][cvodes:CVode:TOO_MUCH_WORK] At t = 0.533295, mxstep steps taken before reaching tout.
2024-11-21 15:27:15.038 - amici.swig_wrappers - ERROR - [vvDD_1][FORWARD_FAILURE] AMICI forward simulation failed at t = 0.533295: AMICI failed to integrate the forward problem
2024-11-21 15:27:15.329 - amici.swig_wrappers - DEBUG - [vvDD_9][cvodes:cvHandleFailure:ERR_FAILURE] At t = 0.814909 and h = 3.17348e-07, the error test failed repeatedly or with |h| = hmin.
2024-11-21 15:27:15.329 - amici.swig_wrappers - ERROR - [vvDD_9][FORWARD_FAILURE] AMICI forward simulation failed at t = 0.814909: AMICI failed to integrate the forward problem
2024-11-21 15:27:15.397 - amici.swig_wrappers - DEBUG - [vvDD_5][cvodes:cvHandleFailure:ERR_FAILURE] At t = 0.808696 and h = 2.36126e-07, the error test failed repeatedly or with |h| = hmin.
2024-11-21 15:27:15.397 - amici.swig_wrappers - ERROR - [vvDD_5][FORWARD_FAILURE] AMICI forward simulation failed at t = 0.808696: AMICI failed to integrate the forward problem
2024-11-21 15:27:15.463 - amici.swig_wrappers - DEBUG - [vvDD_10][cvodes:CVode:TOO_MUCH_WORK] At t = 1.19648, mxstep steps taken before reaching tout.
2024-11-21 15:27:15.463 - amici.swig_wrappers - ERROR - [vvDD_10][FORWARD_FAILURE] AMICI forward simulation failed at t = 1.19648: AMICI failed to integrate the forward problem
2024-11-21 15:27:15.696 - amici.swig_wrappers - DEBUG - [vvDD_10][cvodes:CVode:TOO_MUCH_WORK] At t = 0.62923, mxstep steps taken before reaching tout.
2024-11-21 15:27:15.696 - amici.swig_wrappers - ERROR - [vvDD_10][FORWARD_FAILURE] AMICI forward simulation failed at t = 0.62923: AMICI failed to integrate the forward problem
2024-11-21 15:27:15.736 - amici.swig_wrappers - DEBUG - [vvDD_1][cvodes:CVode:TOO_MUCH_WORK] At t = 0.763656, mxstep steps taken before reaching tout.
2024-11-21 15:27:15.736 - amici.swig_wrappers - ERROR - [vvDD_1][FORWARD_FAILURE] AMICI forward simulation failed at t = 0.763656: AMICI failed to integrate the forward problem
2024-11-21 15:27:16.159 - amici.swig_wrappers - DEBUG - [vvDD_1][cvodes:CVode:TOO_MUCH_WORK] At t = 1.0163, mxstep steps taken before reaching tout.
2024-11-21 15:27:16.159 - amici.swig_wrappers - ERROR - [vvDD_1][FORWARD_FAILURE] AMICI forward simulation failed at t = 1.0163: AMICI failed to integrate the forward problem
2024-11-21 15:27:16.329 - amici.swig_wrappers - DEBUG - [vvDD_5][cvodes:cvHandleFailure:ERR_FAILURE] At t = 0.768768 and h = 3.06658e-07, the error test failed repeatedly or with |h| = hmin.
2024-11-21 15:27:16.329 - amici.swig_wrappers - ERROR - [vvDD_5][FORWARD_FAILURE] AMICI forward simulation failed at t = 0.768768: AMICI failed to integrate the forward problem
2024-11-21 15:27:16.545 - amici.swig_wrappers - DEBUG - [vvDD_1][cvodes:cvHandleFailure:ERR_FAILURE] At t = 1.49435 and h = 3.0148e-07, the error test failed repeatedly or with |h| = hmin.
2024-11-21 15:27:16.545 - amici.swig_wrappers - ERROR - [vvDD_1][FORWARD_FAILURE] AMICI forward simulation failed at t = 1.49435: AMICI failed to integrate the forward problem
2024-11-21 15:27:16.742 - amici.swig_wrappers - DEBUG - [vvDD_1][cvodes:CVode:TOO_MUCH_WORK] At t = 0.945938, mxstep steps taken before reaching tout.
2024-11-21 15:27:16.742 - amici.swig_wrappers - ERROR - [vvDD_1][FORWARD_FAILURE] AMICI forward simulation failed at t = 0.945938: AMICI failed to integrate the forward problem
2024-11-21 15:27:16.981 - amici.swig_wrappers - DEBUG - [vvDD_1][cvodes:CVode:TOO_MUCH_WORK] At t = 3.69091, mxstep steps taken before reaching tout.
2024-11-21 15:27:16.981 - amici.swig_wrappers - ERROR - [vvDD_1][FORWARD_FAILURE] AMICI forward simulation failed at t = 3.69091: AMICI failed to integrate the forward problem
2024-11-21 15:27:17.174 - amici.swig_wrappers - DEBUG - [vvDD_6][cvodes:cvHandleFailure:ERR_FAILURE] At t = 0.731863 and h = 2.90203e-07, the error test failed repeatedly or with |h| = hmin.
2024-11-21 15:27:17.174 - amici.swig_wrappers - ERROR - [vvDD_6][FORWARD_FAILURE] AMICI forward simulation failed at t = 0.731863: AMICI failed to integrate the forward problem
2024-11-21 15:27:17.225 - amici.swig_wrappers - DEBUG - [vvDD_4][cvodes:cvHandleFailure:ERR_FAILURE] At t = 0.719723 and h = 2.29414e-07, the error test failed repeatedly or with |h| = hmin.
2024-11-21 15:27:17.225 - amici.swig_wrappers - ERROR - [vvDD_4][FORWARD_FAILURE] AMICI forward simulation failed at t = 0.719723: AMICI failed to integrate the forward problem
2024-11-21 15:27:17.239 - amici.swig_wrappers - DEBUG - [vvDD_1][cvodes:CVode:TOO_MUCH_WORK] At t = 0.0668355, mxstep steps taken before reaching tout.
2024-11-21 15:27:17.239 - amici.swig_wrappers - ERROR - [vvDD_1][FORWARD_FAILURE] AMICI forward simulation failed at t = 0.0668355: AMICI failed to integrate the forward problem
2024-11-21 15:27:17.346 - amici.swig_wrappers - DEBUG - [vvDD_6][cvodes:cvHandleFailure:ERR_FAILURE] At t = 0.632907 and h = 2.81967e-07, the error test failed repeatedly or with |h| = hmin.
2024-11-21 15:27:17.346 - amici.swig_wrappers - ERROR - [vvDD_6][FORWARD_FAILURE] AMICI forward simulation failed at t = 0.632907: AMICI failed to integrate the forward problem
2024-11-21 15:27:17.447 - amici.swig_wrappers - DEBUG - [vvDD_10][cvodes:cvHandleFailure:ERR_FAILURE] At t = 0.725791 and h = 2.16593e-07, the error test failed repeatedly or with |h| = hmin.
2024-11-21 15:27:17.447 - amici.swig_wrappers - ERROR - [vvDD_10][FORWARD_FAILURE] AMICI forward simulation failed at t = 0.725791: AMICI failed to integrate the forward problem
2024-11-21 15:27:17.635 - amici.swig_wrappers - DEBUG - [vvDD_1][cvodes:CVode:TOO_MUCH_WORK] At t = 0.822194, mxstep steps taken before reaching tout.
2024-11-21 15:27:17.635 - amici.swig_wrappers - ERROR - [vvDD_1][FORWARD_FAILURE] AMICI forward simulation failed at t = 0.822194: AMICI failed to integrate the forward problem
2024-11-21 15:27:17.655 - amici.swig_wrappers - DEBUG - [vvDD_2][cvodes:CVode:TOO_MUCH_WORK] At t = 3.88559, mxstep steps taken before reaching tout.
2024-11-21 15:27:17.655 - amici.swig_wrappers - ERROR - [vvDD_2][FORWARD_FAILURE] AMICI forward simulation failed at t = 3.88559: AMICI failed to integrate the forward problem
2024-11-21 15:27:17.763 - amici.swig_wrappers - DEBUG - [vvDD_1][cvodes:CVode:TOO_MUCH_WORK] At t = 0.74561, mxstep steps taken before reaching tout.
2024-11-21 15:27:17.763 - amici.swig_wrappers - ERROR - [vvDD_1][FORWARD_FAILURE] AMICI forward simulation failed at t = 0.74561: AMICI failed to integrate the forward problem
2024-11-21 15:27:17.978 - amici.swig_wrappers - DEBUG - [vvDD_10][cvodes:cvHandleFailure:ERR_FAILURE] At t = 0.942744 and h = 2.48852e-07, the error test failed repeatedly or with |h| = hmin.
2024-11-21 15:27:17.978 - amici.swig_wrappers - ERROR - [vvDD_10][FORWARD_FAILURE] AMICI forward simulation failed at t = 0.942744: AMICI failed to integrate the forward problem
2024-11-21 15:27:17.998 - amici.swig_wrappers - DEBUG - [vvDD_8][cvodes:cvHandleFailure:ERR_FAILURE] At t = 1.47378 and h = 1.02388e-07, the error test failed repeatedly or with |h| = hmin.
2024-11-21 15:27:17.998 - amici.swig_wrappers - ERROR - [vvDD_8][FORWARD_FAILURE] AMICI forward simulation failed at t = 1.47378: AMICI failed to integrate the forward problem
2024-11-21 15:27:18.137 - amici.swig_wrappers - DEBUG - [vvDD_6][cvodes:cvHandleFailure:ERR_FAILURE] At t = 0.785045 and h = 2.7183e-07, the error test failed repeatedly or with |h| = hmin.
2024-11-21 15:27:18.137 - amici.swig_wrappers - ERROR - [vvDD_6][FORWARD_FAILURE] AMICI forward simulation failed at t = 0.785045: AMICI failed to integrate the forward problem
2024-11-21 15:27:18.318 - amici.swig_wrappers - DEBUG - [vvDD_10][cvodes:cvHandleFailure:ERR_FAILURE] At t = 0.738666 and h = 2.91007e-07, the error test failed repeatedly or with |h| = hmin.
2024-11-21 15:27:18.318 - amici.swig_wrappers - ERROR - [vvDD_10][FORWARD_FAILURE] AMICI forward simulation failed at t = 0.738666: AMICI failed to integrate the forward problem
2024-11-21 15:27:18.375 - amici.swig_wrappers - DEBUG - [vvDD_5][cvodes:cvHandleFailure:ERR_FAILURE] At t = 1.4787 and h = 3.67199e-07, the error test failed repeatedly or with |h| = hmin.
2024-11-21 15:27:18.375 - amici.swig_wrappers - ERROR - [vvDD_5][FORWARD_FAILURE] AMICI forward simulation failed at t = 1.4787: AMICI failed to integrate the forward problem
2024-11-21 15:27:18.432 - amici.swig_wrappers - DEBUG - [vvDD_5][cvodes:cvHandleFailure:ERR_FAILURE] At t = 0.726867 and h = 3.13854e-07, the error test failed repeatedly or with |h| = hmin.
2024-11-21 15:27:18.432 - amici.swig_wrappers - ERROR - [vvDD_5][FORWARD_FAILURE] AMICI forward simulation failed at t = 0.726867: AMICI failed to integrate the forward problem
2024-11-21 15:27:18.519 - amici.swig_wrappers - DEBUG - [vvDD_3][cvodes:CVode:TOO_MUCH_WORK] At t = 3.69123, mxstep steps taken before reaching tout.
2024-11-21 15:27:18.519 - amici.swig_wrappers - ERROR - [vvDD_3][FORWARD_FAILURE] AMICI forward simulation failed at t = 3.69123: AMICI failed to integrate the forward problem
2024-11-21 15:27:18.520 - amici.swig_wrappers - DEBUG - [vvDD_10][cvodes:cvHandleFailure:ERR_FAILURE] At t = 1.72985 and h = 4.51788e-07, the error test failed repeatedly or with |h| = hmin.
2024-11-21 15:27:18.520 - amici.swig_wrappers - ERROR - [vvDD_10][FORWARD_FAILURE] AMICI forward simulation failed at t = 1.72985: AMICI failed to integrate the forward problem
2024-11-21 15:27:18.594 - amici.swig_wrappers - DEBUG - [vvDD_9][cvodes:cvHandleFailure:ERR_FAILURE] At t = 1.05996 and h = 2.09565e-07, the error test failed repeatedly or with |h| = hmin.
2024-11-21 15:27:18.594 - amici.swig_wrappers - ERROR - [vvDD_9][FORWARD_FAILURE] AMICI forward simulation failed at t = 1.05996: AMICI failed to integrate the forward problem
2024-11-21 15:27:18.621 - amici.swig_wrappers - DEBUG - [vvDD_1][cvodes:CVode:TOO_MUCH_WORK] At t = 0.97067, mxstep steps taken before reaching tout.
2024-11-21 15:27:18.621 - amici.swig_wrappers - ERROR - [vvDD_1][FORWARD_FAILURE] AMICI forward simulation failed at t = 0.97067: AMICI failed to integrate the forward problem
2024-11-21 15:27:18.649 - amici.swig_wrappers - DEBUG - [vvDD_1][cvodes:CVode:TOO_MUCH_WORK] At t = 3.32253, mxstep steps taken before reaching tout.
2024-11-21 15:27:18.649 - amici.swig_wrappers - ERROR - [vvDD_1][FORWARD_FAILURE] AMICI forward simulation failed at t = 3.32253: AMICI failed to integrate the forward problem
2024-11-21 15:27:18.655 - amici.swig_wrappers - DEBUG - [vvDD_10][cvodes:cvHandleFailure:ERR_FAILURE] At t = 0.730642 and h = 2.43142e-07, the error test failed repeatedly or with |h| = hmin.
2024-11-21 15:27:18.655 - amici.swig_wrappers - ERROR - [vvDD_10][FORWARD_FAILURE] AMICI forward simulation failed at t = 0.730642: AMICI failed to integrate the forward problem
2024-11-21 15:27:18.688 - amici.swig_wrappers - DEBUG - [vvDD_10][cvodes:cvHandleFailure:ERR_FAILURE] At t = 0.730243 and h = 2.11469e-07, the error test failed repeatedly or with |h| = hmin.
2024-11-21 15:27:18.688 - amici.swig_wrappers - ERROR - [vvDD_10][FORWARD_FAILURE] AMICI forward simulation failed at t = 0.730243: AMICI failed to integrate the forward problem
2024-11-21 15:27:18.721 - amici.swig_wrappers - DEBUG - [vvDD_10][cvodes:cvHandleFailure:ERR_FAILURE] At t = 0.724879 and h = 1.91507e-07, the error test failed repeatedly or with |h| = hmin.
2024-11-21 15:27:18.721 - amici.swig_wrappers - ERROR - [vvDD_10][FORWARD_FAILURE] AMICI forward simulation failed at t = 0.724879: AMICI failed to integrate the forward problem
2024-11-21 15:27:18.794 - amici.swig_wrappers - DEBUG - [vvDD_7][cvodes:cvHandleFailure:ERR_FAILURE] At t = 0.730178 and h = 2.59115e-07, the error test failed repeatedly or with |h| = hmin.
2024-11-21 15:27:18.794 - amici.swig_wrappers - ERROR - [vvDD_7][FORWARD_FAILURE] AMICI forward simulation failed at t = 0.730178: AMICI failed to integrate the forward problem
2024-11-21 15:27:18.858 - amici.swig_wrappers - DEBUG - [vvDD_6][cvodes:cvHandleFailure:ERR_FAILURE] At t = 0.724926 and h = 1.90513e-07, the error test failed repeatedly or with |h| = hmin.
2024-11-21 15:27:18.858 - amici.swig_wrappers - ERROR - [vvDD_6][FORWARD_FAILURE] AMICI forward simulation failed at t = 0.724926: AMICI failed to integrate the forward problem
2024-11-21 15:27:18.860 - amici.swig_wrappers - DEBUG - [vvDD_9][cvodes:cvHandleFailure:ERR_FAILURE] At t = 0.78915 and h = 3.05167e-07, the error test failed repeatedly or with |h| = hmin.
2024-11-21 15:27:18.860 - amici.swig_wrappers - ERROR - [vvDD_9][FORWARD_FAILURE] AMICI forward simulation failed at t = 0.78915: AMICI failed to integrate the forward problem
2024-11-21 15:27:18.916 - amici.swig_wrappers - DEBUG - [vvDD_5][cvodes:cvHandleFailure:ERR_FAILURE] At t = 0.727007 and h = 2.67584e-08, the error test failed repeatedly or with |h| = hmin.
2024-11-21 15:27:18.917 - amici.swig_wrappers - ERROR - [vvDD_5][FORWARD_FAILURE] AMICI forward simulation failed at t = 0.727007: AMICI failed to integrate the forward problem
2024-11-21 15:27:19.120 - amici.swig_wrappers - DEBUG - [vvDD_9][cvodes:cvHandleFailure:ERR_FAILURE] At t = 1.39465 and h = 1.26864e-07, the error test failed repeatedly or with |h| = hmin.
2024-11-21 15:27:19.120 - amici.swig_wrappers - ERROR - [vvDD_9][FORWARD_FAILURE] AMICI forward simulation failed at t = 1.39465: AMICI failed to integrate the forward problem
2024-11-21 15:27:19.166 - amici.swig_wrappers - DEBUG - [vvDD_6][cvodes:cvHandleFailure:ERR_FAILURE] At t = 0.568339 and h = 2.77096e-07, the error test failed repeatedly or with |h| = hmin.
2024-11-21 15:27:19.166 - amici.swig_wrappers - ERROR - [vvDD_6][FORWARD_FAILURE] AMICI forward simulation failed at t = 0.568339: AMICI failed to integrate the forward problem
2024-11-21 15:27:19.256 - amici.swig_wrappers - DEBUG - [vvDD_1][cvodes:CVode:TOO_MUCH_WORK] At t = 0.707631, mxstep steps taken before reaching tout.
2024-11-21 15:27:19.256 - amici.swig_wrappers - ERROR - [vvDD_1][FORWARD_FAILURE] AMICI forward simulation failed at t = 0.707631: AMICI failed to integrate the forward problem
2024-11-21 15:27:19.272 - amici.swig_wrappers - DEBUG - [vvDD_7][cvodes:cvHandleFailure:ERR_FAILURE] At t = 0.730658 and h = 3.06648e-07, the error test failed repeatedly or with |h| = hmin.
2024-11-21 15:27:19.272 - amici.swig_wrappers - ERROR - [vvDD_7][FORWARD_FAILURE] AMICI forward simulation failed at t = 0.730658: AMICI failed to integrate the forward problem
2024-11-21 15:27:19.292 - amici.swig_wrappers - DEBUG - [vvDD_9][cvodes:cvHandleFailure:ERR_FAILURE] At t = 0.704291 and h = 1.97518e-07, the error test failed repeatedly or with |h| = hmin.
2024-11-21 15:27:19.292 - amici.swig_wrappers - ERROR - [vvDD_9][FORWARD_FAILURE] AMICI forward simulation failed at t = 0.704291: AMICI failed to integrate the forward problem
2024-11-21 15:27:19.408 - amici.swig_wrappers - DEBUG - [vvDD_3][cvodes:cvHandleFailure:ERR_FAILURE] At t = 0.554194 and h = 2.47831e-07, the error test failed repeatedly or with |h| = hmin.
2024-11-21 15:27:19.408 - amici.swig_wrappers - ERROR - [vvDD_3][FORWARD_FAILURE] AMICI forward simulation failed at t = 0.554194: AMICI failed to integrate the forward problem
2024-11-21 15:27:19.421 - amici.swig_wrappers - DEBUG - [vvDD_2][cvodes:cvHandleFailure:ERR_FAILURE] At t = 0.71644 and h = 3.89322e-07, the error test failed repeatedly or with |h| = hmin.
2024-11-21 15:27:19.421 - amici.swig_wrappers - ERROR - [vvDD_2][FORWARD_FAILURE] AMICI forward simulation failed at t = 0.71644: AMICI failed to integrate the forward problem
2024-11-21 15:27:19.435 - amici.swig_wrappers - DEBUG - [vvDD_1][cvodes:cvHandleFailure:ERR_FAILURE] At t = 0.544195 and h = 2.03556e-07, the error test failed repeatedly or with |h| = hmin.
2024-11-21 15:27:19.435 - amici.swig_wrappers - ERROR - [vvDD_1][FORWARD_FAILURE] AMICI forward simulation failed at t = 0.544195: AMICI failed to integrate the forward problem
2024-11-21 15:27:19.685 - amici.swig_wrappers - DEBUG - [vvDD_9][cvodes:CVode:TOO_MUCH_WORK] At t = 3.60558, mxstep steps taken before reaching tout.
2024-11-21 15:27:19.685 - amici.swig_wrappers - ERROR - [vvDD_9][FORWARD_FAILURE] AMICI forward simulation failed at t = 3.60558: AMICI failed to integrate the forward problem
2024-11-21 15:27:19.711 - amici.swig_wrappers - DEBUG - [vvDD_2][cvodes:CVode:TOO_MUCH_WORK] At t = 1.7296, mxstep steps taken before reaching tout.
2024-11-21 15:27:19.711 - amici.swig_wrappers - ERROR - [vvDD_2][FORWARD_FAILURE] AMICI forward simulation failed at t = 1.7296: AMICI failed to integrate the forward problem
2024-11-21 15:27:19.744 - amici.swig_wrappers - DEBUG - [vvDD_6][cvodes:cvHandleFailure:ERR_FAILURE] At t = 0.729526 and h = 2.70098e-07, the error test failed repeatedly or with |h| = hmin.
2024-11-21 15:27:19.744 - amici.swig_wrappers - ERROR - [vvDD_6][FORWARD_FAILURE] AMICI forward simulation failed at t = 0.729526: AMICI failed to integrate the forward problem
2024-11-21 15:27:19.775 - amici.swig_wrappers - DEBUG - [vvDD_10][cvodes:cvHandleFailure:ERR_FAILURE] At t = 0.570278 and h = 2.43498e-07, the error test failed repeatedly or with |h| = hmin.
2024-11-21 15:27:19.775 - amici.swig_wrappers - ERROR - [vvDD_10][FORWARD_FAILURE] AMICI forward simulation failed at t = 0.570278: AMICI failed to integrate the forward problem
2024-11-21 15:27:19.809 - amici.swig_wrappers - DEBUG - [vvDD_6][cvodes:cvHandleFailure:ERR_FAILURE] At t = 0.724858 and h = 1.91087e-07, the error test failed repeatedly or with |h| = hmin.
2024-11-21 15:27:19.809 - amici.swig_wrappers - ERROR - [vvDD_6][FORWARD_FAILURE] AMICI forward simulation failed at t = 0.724858: AMICI failed to integrate the forward problem
2024-11-21 15:27:19.813 - amici.swig_wrappers - DEBUG - [vvDD_1][cvodes:CVode:TOO_MUCH_WORK] At t = 3.48659, mxstep steps taken before reaching tout.
2024-11-21 15:27:19.813 - amici.swig_wrappers - ERROR - [vvDD_1][FORWARD_FAILURE] AMICI forward simulation failed at t = 3.48659: AMICI failed to integrate the forward problem
2024-11-21 15:27:19.853 - amici.swig_wrappers - DEBUG - [vvDD_7][cvodes:cvHandleFailure:ERR_FAILURE] At t = 0.560286 and h = 2.94602e-07, the error test failed repeatedly or with |h| = hmin.
2024-11-21 15:27:19.853 - amici.swig_wrappers - ERROR - [vvDD_7][FORWARD_FAILURE] AMICI forward simulation failed at t = 0.560286: AMICI failed to integrate the forward problem
2024-11-21 15:27:19.957 - amici.swig_wrappers - DEBUG - [vvDD_1][cvodes:CVode:TOO_MUCH_WORK] At t = 0.869216, mxstep steps taken before reaching tout.
2024-11-21 15:27:19.958 - amici.swig_wrappers - ERROR - [vvDD_1][FORWARD_FAILURE] AMICI forward simulation failed at t = 0.869216: AMICI failed to integrate the forward problem
2024-11-21 15:27:20.122 - amici.swig_wrappers - DEBUG - [vvDD_9][cvodes:cvHandleFailure:ERR_FAILURE] At t = 0.729959 and h = 2.02587e-07, the error test failed repeatedly or with |h| = hmin.
2024-11-21 15:27:20.122 - amici.swig_wrappers - ERROR - [vvDD_9][FORWARD_FAILURE] AMICI forward simulation failed at t = 0.729959: AMICI failed to integrate the forward problem
2024-11-21 15:27:20.229 - amici.swig_wrappers - DEBUG - [vvDD_9][cvodes:cvHandleFailure:ERR_FAILURE] At t = 1.48165 and h = 1.43015e-07, the error test failed repeatedly or with |h| = hmin.
2024-11-21 15:27:20.229 - amici.swig_wrappers - ERROR - [vvDD_9][FORWARD_FAILURE] AMICI forward simulation failed at t = 1.48165: AMICI failed to integrate the forward problem
2024-11-21 15:27:20.241 - amici.swig_wrappers - DEBUG - [vvDD_1][cvodes:CVode:TOO_MUCH_WORK] At t = 1.75491, mxstep steps taken before reaching tout.
2024-11-21 15:27:20.241 - amici.swig_wrappers - ERROR - [vvDD_1][FORWARD_FAILURE] AMICI forward simulation failed at t = 1.75491: AMICI failed to integrate the forward problem
2024-11-21 15:27:20.250 - amici.swig_wrappers - DEBUG - [vvDD_7][cvodes:CVode:TOO_MUCH_WORK] At t = 3.10211, mxstep steps taken before reaching tout.
2024-11-21 15:27:20.250 - amici.swig_wrappers - ERROR - [vvDD_7][FORWARD_FAILURE] AMICI forward simulation failed at t = 3.10211: AMICI failed to integrate the forward problem
2024-11-21 15:27:20.509 - amici.swig_wrappers - DEBUG - [vvDD_8][cvodes:cvHandleFailure:ERR_FAILURE] At t = 0.730005 and h = 2.1891e-07, the error test failed repeatedly or with |h| = hmin.
2024-11-21 15:27:20.510 - amici.swig_wrappers - ERROR - [vvDD_8][FORWARD_FAILURE] AMICI forward simulation failed at t = 0.730005: AMICI failed to integrate the forward problem
2024-11-21 15:27:20.542 - amici.swig_wrappers - DEBUG - [vvDD_10][cvodes:cvHandleFailure:ERR_FAILURE] At t = 0.729522 and h = 2.69563e-07, the error test failed repeatedly or with |h| = hmin.
2024-11-21 15:27:20.542 - amici.swig_wrappers - ERROR - [vvDD_10][FORWARD_FAILURE] AMICI forward simulation failed at t = 0.729522: AMICI failed to integrate the forward problem
2024-11-21 15:27:20.586 - amici.swig_wrappers - DEBUG - [vvDD_1][cvodes:CVode:TOO_MUCH_WORK] At t = 0.861304, mxstep steps taken before reaching tout.
2024-11-21 15:27:20.586 - amici.swig_wrappers - ERROR - [vvDD_1][FORWARD_FAILURE] AMICI forward simulation failed at t = 0.861304: AMICI failed to integrate the forward problem
2024-11-21 15:27:20.615 - amici.swig_wrappers - DEBUG - [vvDD_7][cvodes:cvHandleFailure:ERR_FAILURE] At t = 0.728851 and h = 3.17679e-07, the error test failed repeatedly or with |h| = hmin.
2024-11-21 15:27:20.615 - amici.swig_wrappers - ERROR - [vvDD_7][FORWARD_FAILURE] AMICI forward simulation failed at t = 0.728851: AMICI failed to integrate the forward problem
2024-11-21 15:27:20.639 - amici.swig_wrappers - DEBUG - [vvDD_1][cvodes:CVode:TOO_MUCH_WORK] At t = 0.141815, mxstep steps taken before reaching tout.
2024-11-21 15:27:20.639 - amici.swig_wrappers - ERROR - [vvDD_1][FORWARD_FAILURE] AMICI forward simulation failed at t = 0.141815: AMICI failed to integrate the forward problem
2024-11-21 15:27:20.650 - amici.swig_wrappers - DEBUG - [vvDD_6][cvodes:cvHandleFailure:ERR_FAILURE] At t = 0.750914 and h = 2.95682e-07, the error test failed repeatedly or with |h| = hmin.
2024-11-21 15:27:20.650 - amici.swig_wrappers - ERROR - [vvDD_6][FORWARD_FAILURE] AMICI forward simulation failed at t = 0.750914: AMICI failed to integrate the forward problem
2024-11-21 15:27:20.726 - amici.swig_wrappers - DEBUG - [vvDD_8][cvodes:cvHandleFailure:ERR_FAILURE] At t = 0.749901 and h = 2.60731e-07, the error test failed repeatedly or with |h| = hmin.
2024-11-21 15:27:20.726 - amici.swig_wrappers - ERROR - [vvDD_8][FORWARD_FAILURE] AMICI forward simulation failed at t = 0.749901: AMICI failed to integrate the forward problem
2024-11-21 15:27:20.754 - amici.swig_wrappers - DEBUG - [vvDD_1][cvodes:CVode:TOO_MUCH_WORK] At t = 3.49895, mxstep steps taken before reaching tout.
2024-11-21 15:27:20.754 - amici.swig_wrappers - ERROR - [vvDD_1][FORWARD_FAILURE] AMICI forward simulation failed at t = 3.49895: AMICI failed to integrate the forward problem
2024-11-21 15:27:21.111 - amici.swig_wrappers - DEBUG - [vvDD_10][cvodes:cvHandleFailure:ERR_FAILURE] At t = 0.749492 and h = 2.98373e-07, the error test failed repeatedly or with |h| = hmin.
2024-11-21 15:27:21.111 - amici.swig_wrappers - ERROR - [vvDD_10][FORWARD_FAILURE] AMICI forward simulation failed at t = 0.749492: AMICI failed to integrate the forward problem
2024-11-21 15:27:21.185 - amici.swig_wrappers - DEBUG - [vvDD_7][cvodes:CVode:TOO_MUCH_WORK] At t = 3.81406, mxstep steps taken before reaching tout.
2024-11-21 15:27:21.185 - amici.swig_wrappers - ERROR - [vvDD_7][FORWARD_FAILURE] AMICI forward simulation failed at t = 3.81406: AMICI failed to integrate the forward problem
2024-11-21 15:27:21.188 - amici.swig_wrappers - DEBUG - [vvDD_3][cvodes:CVode:TOO_MUCH_WORK] At t = 2.59461, mxstep steps taken before reaching tout.
2024-11-21 15:27:21.188 - amici.swig_wrappers - ERROR - [vvDD_3][FORWARD_FAILURE] AMICI forward simulation failed at t = 2.59461: AMICI failed to integrate the forward problem
2024-11-21 15:27:21.304 - amici.swig_wrappers - DEBUG - [vvDD_2][cvodes:CVode:TOO_MUCH_WORK] At t = 3.4889, mxstep steps taken before reaching tout.
2024-11-21 15:27:21.304 - amici.swig_wrappers - ERROR - [vvDD_2][FORWARD_FAILURE] AMICI forward simulation failed at t = 3.4889: AMICI failed to integrate the forward problem
2024-11-21 15:27:21.308 - amici.swig_wrappers - DEBUG - [vvDD_3][cvodes:cvHandleFailure:ERR_FAILURE] At t = 0.722784 and h = 3.9975e-07, the error test failed repeatedly or with |h| = hmin.
2024-11-21 15:27:21.308 - amici.swig_wrappers - ERROR - [vvDD_3][FORWARD_FAILURE] AMICI forward simulation failed at t = 0.722784: AMICI failed to integrate the forward problem
2024-11-21 15:27:21.350 - amici.swig_wrappers - DEBUG - [vvDD_2][cvodes:CVode:TOO_MUCH_WORK] At t = 3.88223, mxstep steps taken before reaching tout.
2024-11-21 15:27:21.350 - amici.swig_wrappers - ERROR - [vvDD_2][FORWARD_FAILURE] AMICI forward simulation failed at t = 3.88223: AMICI failed to integrate the forward problem
2024-11-21 15:27:21.402 - amici.swig_wrappers - DEBUG - [vvDD_1][cvodes:CVode:TOO_MUCH_WORK] At t = 0.848812, mxstep steps taken before reaching tout.
2024-11-21 15:27:21.402 - amici.swig_wrappers - ERROR - [vvDD_1][FORWARD_FAILURE] AMICI forward simulation failed at t = 0.848812: AMICI failed to integrate the forward problem
2024-11-21 15:27:21.456 - amici.swig_wrappers - DEBUG - [vvDD_9][cvodes:cvHandleFailure:ERR_FAILURE] At t = 0.751226 and h = 2.62339e-07, the error test failed repeatedly or with |h| = hmin.
2024-11-21 15:27:21.456 - amici.swig_wrappers - ERROR - [vvDD_9][FORWARD_FAILURE] AMICI forward simulation failed at t = 0.751226: AMICI failed to integrate the forward problem
2024-11-21 15:27:21.532 - amici.swig_wrappers - DEBUG - [vvDD_1][cvodes:CVode:TOO_MUCH_WORK] At t = 0.695741, mxstep steps taken before reaching tout.
2024-11-21 15:27:21.532 - amici.swig_wrappers - ERROR - [vvDD_1][FORWARD_FAILURE] AMICI forward simulation failed at t = 0.695741: AMICI failed to integrate the forward problem
2024-11-21 15:27:21.705 - amici.swig_wrappers - DEBUG - [vvDD_8][cvodes:cvHandleFailure:ERR_FAILURE] At t = 1.51129 and h = 1.57947e-07, the error test failed repeatedly or with |h| = hmin.
2024-11-21 15:27:21.705 - amici.swig_wrappers - ERROR - [vvDD_8][FORWARD_FAILURE] AMICI forward simulation failed at t = 1.51129: AMICI failed to integrate the forward problem
2024-11-21 15:27:21.828 - amici.swig_wrappers - DEBUG - [vvDD_6][cvodes:CVode:TOO_MUCH_WORK] At t = 3.69455, mxstep steps taken before reaching tout.
2024-11-21 15:27:21.828 - amici.swig_wrappers - ERROR - [vvDD_6][FORWARD_FAILURE] AMICI forward simulation failed at t = 3.69455: AMICI failed to integrate the forward problem
2024-11-21 15:27:21.832 - amici.swig_wrappers - DEBUG - [vvDD_2][cvodes:cvHandleFailure:ERR_FAILURE] At t = 1.49084 and h = 3.56854e-07, the error test failed repeatedly or with |h| = hmin.
2024-11-21 15:27:21.832 - amici.swig_wrappers - ERROR - [vvDD_2][FORWARD_FAILURE] AMICI forward simulation failed at t = 1.49084: AMICI failed to integrate the forward problem
2024-11-21 15:27:21.867 - amici.swig_wrappers - DEBUG - [vvDD_2][cvodes:cvHandleFailure:ERR_FAILURE] At t = 0.747711 and h = 2.29992e-07, the error test failed repeatedly or with |h| = hmin.
2024-11-21 15:27:21.867 - amici.swig_wrappers - ERROR - [vvDD_2][FORWARD_FAILURE] AMICI forward simulation failed at t = 0.747711: AMICI failed to integrate the forward problem
2024-11-21 15:27:21.886 - amici.swig_wrappers - DEBUG - [vvDD_2][cvodes:CVode:TOO_MUCH_WORK] At t = 2.60276, mxstep steps taken before reaching tout.
2024-11-21 15:27:21.886 - amici.swig_wrappers - ERROR - [vvDD_2][FORWARD_FAILURE] AMICI forward simulation failed at t = 2.60276: AMICI failed to integrate the forward problem
2024-11-21 15:27:21.894 - amici.swig_wrappers - DEBUG - [vvDD_1][cvodes:cvHandleFailure:ERR_FAILURE] At t = 1.49847 and h = 2.77519e-07, the error test failed repeatedly or with |h| = hmin.
2024-11-21 15:27:21.894 - amici.swig_wrappers - ERROR - [vvDD_1][FORWARD_FAILURE] AMICI forward simulation failed at t = 1.49847: AMICI failed to integrate the forward problem
2024-11-21 15:27:21.973 - amici.swig_wrappers - DEBUG - [vvDD_5][cvodes:cvHandleFailure:ERR_FAILURE] At t = 1.29978 and h = 2.37199e-07, the error test failed repeatedly or with |h| = hmin.
2024-11-21 15:27:21.973 - amici.swig_wrappers - ERROR - [vvDD_5][FORWARD_FAILURE] AMICI forward simulation failed at t = 1.29978: AMICI failed to integrate the forward problem
2024-11-21 15:27:21.996 - amici.swig_wrappers - DEBUG - [vvDD_8][cvodes:cvHandleFailure:ERR_FAILURE] At t = 0.750578 and h = 1.95319e-07, the error test failed repeatedly or with |h| = hmin.
2024-11-21 15:27:21.996 - amici.swig_wrappers - ERROR - [vvDD_8][FORWARD_FAILURE] AMICI forward simulation failed at t = 0.750578: AMICI failed to integrate the forward problem
2024-11-21 15:27:22.005 - amici.swig_wrappers - DEBUG - [vvDD_8][cvodes:CVode:TOO_MUCH_WORK] At t = 3.97507, mxstep steps taken before reaching tout.
2024-11-21 15:27:22.005 - amici.swig_wrappers - ERROR - [vvDD_8][FORWARD_FAILURE] AMICI forward simulation failed at t = 3.97507: AMICI failed to integrate the forward problem
2024-11-21 15:27:22.050 - amici.swig_wrappers - DEBUG - [vvDD_2][cvodes:CVode:TOO_MUCH_WORK] At t = 2.59029, mxstep steps taken before reaching tout.
2024-11-21 15:27:22.050 - amici.swig_wrappers - ERROR - [vvDD_2][FORWARD_FAILURE] AMICI forward simulation failed at t = 2.59029: AMICI failed to integrate the forward problem
2024-11-21 15:27:22.256 - amici.swig_wrappers - DEBUG - [vvDD_5][cvodes:CVode:TOO_MUCH_WORK] At t = 3.88811, mxstep steps taken before reaching tout.
2024-11-21 15:27:22.256 - amici.swig_wrappers - ERROR - [vvDD_5][FORWARD_FAILURE] AMICI forward simulation failed at t = 3.88811: AMICI failed to integrate the forward problem
2024-11-21 15:27:22.392 - amici.swig_wrappers - DEBUG - [vvDD_2][cvodes:cvHandleFailure:ERR_FAILURE] At t = 0.641937 and h = 1.97568e-07, the error test failed repeatedly or with |h| = hmin.
2024-11-21 15:27:22.392 - amici.swig_wrappers - ERROR - [vvDD_2][FORWARD_FAILURE] AMICI forward simulation failed at t = 0.641937: AMICI failed to integrate the forward problem
2024-11-21 15:27:22.408 - amici.swig_wrappers - DEBUG - [vvDD_6][cvodes:cvHandleFailure:ERR_FAILURE] At t = 1.51868 and h = 3.05195e-07, the error test failed repeatedly or with |h| = hmin.
2024-11-21 15:27:22.408 - amici.swig_wrappers - ERROR - [vvDD_6][FORWARD_FAILURE] AMICI forward simulation failed at t = 1.51868: AMICI failed to integrate the forward problem
2024-11-21 15:27:22.420 - amici.swig_wrappers - DEBUG - [vvDD_1][cvodes:cvHandleFailure:ERR_FAILURE] At t = 1.33244 and h = 3.9786e-07, the error test failed repeatedly or with |h| = hmin.
2024-11-21 15:27:22.420 - amici.swig_wrappers - ERROR - [vvDD_1][FORWARD_FAILURE] AMICI forward simulation failed at t = 1.33244: AMICI failed to integrate the forward problem
2024-11-21 15:27:22.530 - amici.swig_wrappers - DEBUG - [vvDD_1][cvodes:CVode:TOO_MUCH_WORK] At t = 0.940332, mxstep steps taken before reaching tout.
2024-11-21 15:27:22.530 - amici.swig_wrappers - ERROR - [vvDD_1][FORWARD_FAILURE] AMICI forward simulation failed at t = 0.940332: AMICI failed to integrate the forward problem
2024-11-21 15:27:22.550 - amici.swig_wrappers - DEBUG - [vvDD_3][cvodes:cvHandleFailure:ERR_FAILURE] At t = 0.728578 and h = 3.36428e-07, the error test failed repeatedly or with |h| = hmin.
2024-11-21 15:27:22.550 - amici.swig_wrappers - ERROR - [vvDD_3][FORWARD_FAILURE] AMICI forward simulation failed at t = 0.728578: AMICI failed to integrate the forward problem
2024-11-21 15:27:22.574 - amici.swig_wrappers - DEBUG - [vvDD_2][cvodes:CVode:TOO_MUCH_WORK] At t = 3.89195, mxstep steps taken before reaching tout.
2024-11-21 15:27:22.574 - amici.swig_wrappers - ERROR - [vvDD_2][FORWARD_FAILURE] AMICI forward simulation failed at t = 3.89195: AMICI failed to integrate the forward problem
2024-11-21 15:27:22.603 - amici.swig_wrappers - DEBUG - [vvDD_4][cvodes:cvHandleFailure:ERR_FAILURE] At t = 0.742911 and h = 2.65208e-07, the error test failed repeatedly or with |h| = hmin.
2024-11-21 15:27:22.603 - amici.swig_wrappers - ERROR - [vvDD_4][FORWARD_FAILURE] AMICI forward simulation failed at t = 0.742911: AMICI failed to integrate the forward problem
2024-11-21 15:27:22.814 - amici.swig_wrappers - DEBUG - [vvDD_6][cvodes:CVode:TOO_MUCH_WORK] At t = 3.89467, mxstep steps taken before reaching tout.
2024-11-21 15:27:22.814 - amici.swig_wrappers - ERROR - [vvDD_6][FORWARD_FAILURE] AMICI forward simulation failed at t = 3.89467: AMICI failed to integrate the forward problem
2024-11-21 15:27:22.817 - amici.swig_wrappers - DEBUG - [vvDD_1][cvodes:cvHandleFailure:ERR_FAILURE] At t = 1.32415 and h = 3.12565e-07, the error test failed repeatedly or with |h| = hmin.
2024-11-21 15:27:22.817 - amici.swig_wrappers - ERROR - [vvDD_1][FORWARD_FAILURE] AMICI forward simulation failed at t = 1.32415: AMICI failed to integrate the forward problem
2024-11-21 15:27:22.828 - amici.swig_wrappers - DEBUG - [vvDD_10][cvodes:cvHandleFailure:ERR_FAILURE] At t = 0.750546 and h = 3.27049e-07, the error test failed repeatedly or with |h| = hmin.
2024-11-21 15:27:22.828 - amici.swig_wrappers - ERROR - [vvDD_10][FORWARD_FAILURE] AMICI forward simulation failed at t = 0.750546: AMICI failed to integrate the forward problem
2024-11-21 15:27:22.855 - amici.swig_wrappers - DEBUG - [vvDD_1][cvodes:cvHandleFailure:ERR_FAILURE] At t = 1.49695 and h = 5.88115e-07, the error test failed repeatedly or with |h| = hmin.
2024-11-21 15:27:22.855 - amici.swig_wrappers - ERROR - [vvDD_1][FORWARD_FAILURE] AMICI forward simulation failed at t = 1.49695: AMICI failed to integrate the forward problem
2024-11-21 15:27:22.896 - amici.swig_wrappers - DEBUG - [vvDD_2][cvodes:cvHandleFailure:ERR_FAILURE] At t = 1.50088 and h = 5.47103e-07, the error test failed repeatedly or with |h| = hmin.
2024-11-21 15:27:22.896 - amici.swig_wrappers - ERROR - [vvDD_2][FORWARD_FAILURE] AMICI forward simulation failed at t = 1.50088: AMICI failed to integrate the forward problem
2024-11-21 15:27:22.914 - amici.swig_wrappers - DEBUG - [vvDD_6][cvodes:cvHandleFailure:ERR_FAILURE] At t = 0.807284 and h = 3.49212e-07, the error test failed repeatedly or with |h| = hmin.
2024-11-21 15:27:22.914 - amici.swig_wrappers - ERROR - [vvDD_6][FORWARD_FAILURE] AMICI forward simulation failed at t = 0.807284: AMICI failed to integrate the forward problem
2024-11-21 15:27:22.983 - amici.swig_wrappers - DEBUG - [vvDD_2][cvodes:CVode:TOO_MUCH_WORK] At t = 2.65737, mxstep steps taken before reaching tout.
2024-11-21 15:27:22.983 - amici.swig_wrappers - ERROR - [vvDD_2][FORWARD_FAILURE] AMICI forward simulation failed at t = 2.65737: AMICI failed to integrate the forward problem
2024-11-21 15:27:23.036 - amici.swig_wrappers - DEBUG - [vvDD_1][cvodes:cvHandleFailure:ERR_FAILURE] At t = 1.49723 and h = 6.26396e-07, the error test failed repeatedly or with |h| = hmin.
2024-11-21 15:27:23.036 - amici.swig_wrappers - ERROR - [vvDD_1][FORWARD_FAILURE] AMICI forward simulation failed at t = 1.49723: AMICI failed to integrate the forward problem
2024-11-21 15:27:23.103 - amici.swig_wrappers - DEBUG - [vvDD_6][cvodes:cvHandleFailure:ERR_FAILURE] At t = 0.750525 and h = 2.78885e-07, the error test failed repeatedly or with |h| = hmin.
2024-11-21 15:27:23.103 - amici.swig_wrappers - ERROR - [vvDD_6][FORWARD_FAILURE] AMICI forward simulation failed at t = 0.750525: AMICI failed to integrate the forward problem
2024-11-21 15:27:23.118 - amici.swig_wrappers - DEBUG - [vvDD_8][cvodes:CVode:TOO_MUCH_WORK] At t = 3.93054, mxstep steps taken before reaching tout.
2024-11-21 15:27:23.118 - amici.swig_wrappers - ERROR - [vvDD_8][FORWARD_FAILURE] AMICI forward simulation failed at t = 3.93054: AMICI failed to integrate the forward problem
2024-11-21 15:27:23.140 - amici.swig_wrappers - DEBUG - [vvDD_2][cvodes:CVode:TOO_MUCH_WORK] At t = 3.63184, mxstep steps taken before reaching tout.
2024-11-21 15:27:23.140 - amici.swig_wrappers - ERROR - [vvDD_2][FORWARD_FAILURE] AMICI forward simulation failed at t = 3.63184: AMICI failed to integrate the forward problem
2024-11-21 15:27:23.172 - amici.swig_wrappers - DEBUG - [vvDD_1][cvodes:CVode:TOO_MUCH_WORK] At t = 0.734507, mxstep steps taken before reaching tout.
2024-11-21 15:27:23.172 - amici.swig_wrappers - ERROR - [vvDD_1][FORWARD_FAILURE] AMICI forward simulation failed at t = 0.734507: AMICI failed to integrate the forward problem
2024-11-21 15:27:23.245 - amici.swig_wrappers - DEBUG - [vvDD_8][cvodes:cvHandleFailure:ERR_FAILURE] At t = 0.840979 and h = 2.45641e-07, the error test failed repeatedly or with |h| = hmin.
2024-11-21 15:27:23.246 - amici.swig_wrappers - ERROR - [vvDD_8][FORWARD_FAILURE] AMICI forward simulation failed at t = 0.840979: AMICI failed to integrate the forward problem
2024-11-21 15:27:23.282 - amici.swig_wrappers - DEBUG - [vvDD_10][cvodes:CVode:TOO_MUCH_WORK] At t = 3.54725, mxstep steps taken before reaching tout.
2024-11-21 15:27:23.282 - amici.swig_wrappers - ERROR - [vvDD_10][FORWARD_FAILURE] AMICI forward simulation failed at t = 3.54725: AMICI failed to integrate the forward problem
2024-11-21 15:27:23.373 - amici.swig_wrappers - DEBUG - [vvDD_2][cvodes:cvHandleFailure:ERR_FAILURE] At t = 1.65793 and h = 7.24092e-07, the error test failed repeatedly or with |h| = hmin.
2024-11-21 15:27:23.373 - amici.swig_wrappers - ERROR - [vvDD_2][FORWARD_FAILURE] AMICI forward simulation failed at t = 1.65793: AMICI failed to integrate the forward problem
2024-11-21 15:27:23.377 - amici.swig_wrappers - DEBUG - [vvDD_8][cvodes:cvHandleFailure:ERR_FAILURE] At t = 1.38385 and h = 6.95263e-07, the error test failed repeatedly or with |h| = hmin.
2024-11-21 15:27:23.377 - amici.swig_wrappers - ERROR - [vvDD_8][FORWARD_FAILURE] AMICI forward simulation failed at t = 1.38385: AMICI failed to integrate the forward problem
2024-11-21 15:27:23.412 - amici.swig_wrappers - DEBUG - [vvDD_10][cvodes:cvHandleFailure:ERR_FAILURE] At t = 0.660707 and h = 2.24571e-07, the error test failed repeatedly or with |h| = hmin.
2024-11-21 15:27:23.412 - amici.swig_wrappers - ERROR - [vvDD_10][FORWARD_FAILURE] AMICI forward simulation failed at t = 0.660707: AMICI failed to integrate the forward problem
2024-11-21 15:27:23.480 - amici.swig_wrappers - DEBUG - [vvDD_6][cvodes:cvHandleFailure:ERR_FAILURE] At t = 0.653782 and h = 2.55769e-07, the error test failed repeatedly or with |h| = hmin.
2024-11-21 15:27:23.480 - amici.swig_wrappers - ERROR - [vvDD_6][FORWARD_FAILURE] AMICI forward simulation failed at t = 0.653782: AMICI failed to integrate the forward problem
2024-11-21 15:27:23.556 - amici.swig_wrappers - DEBUG - [vvDD_5][cvodes:cvHandleFailure:ERR_FAILURE] At t = 1.51827 and h = 5.51048e-08, the error test failed repeatedly or with |h| = hmin.
2024-11-21 15:27:23.556 - amici.swig_wrappers - ERROR - [vvDD_5][FORWARD_FAILURE] AMICI forward simulation failed at t = 1.51827: AMICI failed to integrate the forward problem
2024-11-21 15:27:23.577 - amici.swig_wrappers - DEBUG - [vvDD_10][cvodes:cvHandleFailure:ERR_FAILURE] At t = 1.6983 and h = 3.27481e-07, the error test failed repeatedly or with |h| = hmin.
2024-11-21 15:27:23.577 - amici.swig_wrappers - ERROR - [vvDD_10][FORWARD_FAILURE] AMICI forward simulation failed at t = 1.6983: AMICI failed to integrate the forward problem
2024-11-21 15:27:23.590 - amici.swig_wrappers - DEBUG - [vvDD_2][cvodes:CVode:TOO_MUCH_WORK] At t = 3.90463, mxstep steps taken before reaching tout.
2024-11-21 15:27:23.590 - amici.swig_wrappers - ERROR - [vvDD_2][FORWARD_FAILURE] AMICI forward simulation failed at t = 3.90463: AMICI failed to integrate the forward problem
2024-11-21 15:27:23.600 - amici.swig_wrappers - DEBUG - [vvDD_1][cvodes:CVode:TOO_MUCH_WORK] At t = 1.55223, mxstep steps taken before reaching tout.
2024-11-21 15:27:23.600 - amici.swig_wrappers - ERROR - [vvDD_1][FORWARD_FAILURE] AMICI forward simulation failed at t = 1.55223: AMICI failed to integrate the forward problem
2024-11-21 15:27:23.650 - amici.swig_wrappers - DEBUG - [vvDD_2][cvodes:CVode:TOO_MUCH_WORK] At t = 2.72215, mxstep steps taken before reaching tout.
2024-11-21 15:27:23.650 - amici.swig_wrappers - ERROR - [vvDD_2][FORWARD_FAILURE] AMICI forward simulation failed at t = 2.72215: AMICI failed to integrate the forward problem
2024-11-21 15:27:23.759 - amici.swig_wrappers - DEBUG - [vvDD_2][cvodes:CVode:TOO_MUCH_WORK] At t = 3.84519, mxstep steps taken before reaching tout.
2024-11-21 15:27:23.759 - amici.swig_wrappers - ERROR - [vvDD_2][FORWARD_FAILURE] AMICI forward simulation failed at t = 3.84519: AMICI failed to integrate the forward problem
2024-11-21 15:27:23.787 - amici.swig_wrappers - DEBUG - [vvDD_1][cvodes:CVode:TOO_MUCH_WORK] At t = 0.856658, mxstep steps taken before reaching tout.
2024-11-21 15:27:23.787 - amici.swig_wrappers - ERROR - [vvDD_1][FORWARD_FAILURE] AMICI forward simulation failed at t = 0.856658: AMICI failed to integrate the forward problem
2024-11-21 15:27:23.813 - amici.swig_wrappers - DEBUG - [vvDD_2][cvodes:cvHandleFailure:ERR_FAILURE] At t = 1.6957 and h = 2.67498e-07, the error test failed repeatedly or with |h| = hmin.
2024-11-21 15:27:23.813 - amici.swig_wrappers - ERROR - [vvDD_2][FORWARD_FAILURE] AMICI forward simulation failed at t = 1.6957: AMICI failed to integrate the forward problem
2024-11-21 15:27:24.085 - amici.swig_wrappers - DEBUG - [vvDD_2][cvodes:CVode:TOO_MUCH_WORK] At t = 3.13596, mxstep steps taken before reaching tout.
2024-11-21 15:27:24.085 - amici.swig_wrappers - ERROR - [vvDD_2][FORWARD_FAILURE] AMICI forward simulation failed at t = 3.13596: AMICI failed to integrate the forward problem
2024-11-21 15:27:24.098 - amici.swig_wrappers - DEBUG - [vvDD_10][cvodes:cvHandleFailure:ERR_FAILURE] At t = 0.875359 and h = 3.37264e-07, the error test failed repeatedly or with |h| = hmin.
2024-11-21 15:27:24.098 - amici.swig_wrappers - ERROR - [vvDD_10][FORWARD_FAILURE] AMICI forward simulation failed at t = 0.875359: AMICI failed to integrate the forward problem
2024-11-21 15:27:24.109 - amici.swig_wrappers - DEBUG - [vvDD_5][cvodes:cvHandleFailure:ERR_FAILURE] At t = 0.669117 and h = 2.46985e-07, the error test failed repeatedly or with |h| = hmin.
2024-11-21 15:27:24.109 - amici.swig_wrappers - ERROR - [vvDD_5][FORWARD_FAILURE] AMICI forward simulation failed at t = 0.669117: AMICI failed to integrate the forward problem
2024-11-21 15:27:24.230 - amici.swig_wrappers - DEBUG - [vvDD_1][cvodes:CVode:TOO_MUCH_WORK] At t = 3.26304, mxstep steps taken before reaching tout.
2024-11-21 15:27:24.230 - amici.swig_wrappers - ERROR - [vvDD_1][FORWARD_FAILURE] AMICI forward simulation failed at t = 3.26304: AMICI failed to integrate the forward problem
2024-11-21 15:27:24.245 - amici.swig_wrappers - DEBUG - [vvDD_3][cvodes:CVode:TOO_MUCH_WORK] At t = 3.92567, mxstep steps taken before reaching tout.
2024-11-21 15:27:24.245 - amici.swig_wrappers - ERROR - [vvDD_3][FORWARD_FAILURE] AMICI forward simulation failed at t = 3.92567: AMICI failed to integrate the forward problem
2024-11-21 15:27:24.248 - amici.swig_wrappers - DEBUG - [vvDD_2][cvodes:CVode:TOO_MUCH_WORK] At t = 2.91774, mxstep steps taken before reaching tout.
2024-11-21 15:27:24.248 - amici.swig_wrappers - ERROR - [vvDD_2][FORWARD_FAILURE] AMICI forward simulation failed at t = 2.91774: AMICI failed to integrate the forward problem
2024-11-21 15:27:24.289 - amici.swig_wrappers - DEBUG - [vvDD_4][cvodes:cvHandleFailure:ERR_FAILURE] At t = 1.50813 and h = 3.16377e-07, the error test failed repeatedly or with |h| = hmin.
2024-11-21 15:27:24.289 - amici.swig_wrappers - ERROR - [vvDD_4][FORWARD_FAILURE] AMICI forward simulation failed at t = 1.50813: AMICI failed to integrate the forward problem
2024-11-21 15:27:24.343 - amici.swig_wrappers - DEBUG - [vvDD_4][cvodes:CVode:TOO_MUCH_WORK] At t = 3.6493, mxstep steps taken before reaching tout.
2024-11-21 15:27:24.343 - amici.swig_wrappers - ERROR - [vvDD_4][FORWARD_FAILURE] AMICI forward simulation failed at t = 3.6493: AMICI failed to integrate the forward problem
2024-11-21 15:27:24.386 - amici.swig_wrappers - DEBUG - [vvDD_10][cvodes:cvHandleFailure:ERR_FAILURE] At t = 0.905392 and h = 3.63862e-07, the error test failed repeatedly or with |h| = hmin.
2024-11-21 15:27:24.386 - amici.swig_wrappers - ERROR - [vvDD_10][FORWARD_FAILURE] AMICI forward simulation failed at t = 0.905392: AMICI failed to integrate the forward problem
2024-11-21 15:27:24.408 - amici.swig_wrappers - DEBUG - [vvDD_1][cvodes:CVode:TOO_MUCH_WORK] At t = 0.908009, mxstep steps taken before reaching tout.
2024-11-21 15:27:24.408 - amici.swig_wrappers - ERROR - [vvDD_1][FORWARD_FAILURE] AMICI forward simulation failed at t = 0.908009: AMICI failed to integrate the forward problem
2024-11-21 15:27:24.427 - amici.swig_wrappers - DEBUG - [vvDD_2][cvodes:CVode:TOO_MUCH_WORK] At t = 3.99815, mxstep steps taken before reaching tout.
2024-11-21 15:27:24.427 - amici.swig_wrappers - ERROR - [vvDD_2][FORWARD_FAILURE] AMICI forward simulation failed at t = 3.99815: AMICI failed to integrate the forward problem
2024-11-21 15:27:24.538 - amici.swig_wrappers - DEBUG - [vvDD_5][cvodes:cvHandleFailure:ERR_FAILURE] At t = 1.51877 and h = 4.36655e-07, the error test failed repeatedly or with |h| = hmin.
2024-11-21 15:27:24.538 - amici.swig_wrappers - ERROR - [vvDD_5][FORWARD_FAILURE] AMICI forward simulation failed at t = 1.51877: AMICI failed to integrate the forward problem
2024-11-21 15:27:24.605 - amici.swig_wrappers - DEBUG - [vvDD_6][cvodes:cvHandleFailure:ERR_FAILURE] At t = 0.749724 and h = 2.95542e-07, the error test failed repeatedly or with |h| = hmin.
2024-11-21 15:27:24.605 - amici.swig_wrappers - ERROR - [vvDD_6][FORWARD_FAILURE] AMICI forward simulation failed at t = 0.749724: AMICI failed to integrate the forward problem
2024-11-21 15:27:24.612 - amici.swig_wrappers - DEBUG - [vvDD_2][cvodes:CVode:TOO_MUCH_WORK] At t = 3.31705, mxstep steps taken before reaching tout.
2024-11-21 15:27:24.612 - amici.swig_wrappers - ERROR - [vvDD_2][FORWARD_FAILURE] AMICI forward simulation failed at t = 3.31705: AMICI failed to integrate the forward problem
2024-11-21 15:27:24.644 - amici.swig_wrappers - DEBUG - [vvDD_4][cvodes:cvHandleFailure:ERR_FAILURE] At t = 1.5299 and h = 6.19527e-07, the error test failed repeatedly or with |h| = hmin.
2024-11-21 15:27:24.644 - amici.swig_wrappers - ERROR - [vvDD_4][FORWARD_FAILURE] AMICI forward simulation failed at t = 1.5299: AMICI failed to integrate the forward problem
2024-11-21 15:27:24.711 - amici.swig_wrappers - DEBUG - [vvDD_6][cvodes:cvHandleFailure:ERR_FAILURE] At t = 0.750444 and h = 1.17882e-07, the error test failed repeatedly or with |h| = hmin.
2024-11-21 15:27:24.711 - amici.swig_wrappers - ERROR - [vvDD_6][FORWARD_FAILURE] AMICI forward simulation failed at t = 0.750444: AMICI failed to integrate the forward problem
2024-11-21 15:27:24.758 - amici.swig_wrappers - DEBUG - [vvDD_6][cvodes:CVode:TOO_MUCH_WORK] At t = 3.69634, mxstep steps taken before reaching tout.
2024-11-21 15:27:24.758 - amici.swig_wrappers - ERROR - [vvDD_6][FORWARD_FAILURE] AMICI forward simulation failed at t = 3.69634: AMICI failed to integrate the forward problem
2024-11-21 15:27:24.770 - amici.swig_wrappers - DEBUG - [vvDD_1][cvodes:cvHandleFailure:ERR_FAILURE] At t = 1.47677 and h = 1.89326e-07, the error test failed repeatedly or with |h| = hmin.
2024-11-21 15:27:24.770 - amici.swig_wrappers - ERROR - [vvDD_1][FORWARD_FAILURE] AMICI forward simulation failed at t = 1.47677: AMICI failed to integrate the forward problem
2024-11-21 15:27:24.900 - amici.swig_wrappers - DEBUG - [vvDD_10][cvodes:cvHandleFailure:ERR_FAILURE] At t = 0.737816 and h = 2.17356e-07, the error test failed repeatedly or with |h| = hmin.
2024-11-21 15:27:24.900 - amici.swig_wrappers - ERROR - [vvDD_10][FORWARD_FAILURE] AMICI forward simulation failed at t = 0.737816: AMICI failed to integrate the forward problem
2024-11-21 15:27:24.984 - amici.swig_wrappers - DEBUG - [vvDD_8][cvodes:cvHandleFailure:ERR_FAILURE] At t = 1.47459 and h = 3.39287e-07, the error test failed repeatedly or with |h| = hmin.
2024-11-21 15:27:24.984 - amici.swig_wrappers - ERROR - [vvDD_8][FORWARD_FAILURE] AMICI forward simulation failed at t = 1.47459: AMICI failed to integrate the forward problem
2024-11-21 15:27:24.986 - amici.swig_wrappers - DEBUG - [vvDD_9][cvodes:cvHandleFailure:ERR_FAILURE] At t = 0.749427 and h = 3.26702e-07, the error test failed repeatedly or with |h| = hmin.
2024-11-21 15:27:24.986 - amici.swig_wrappers - ERROR - [vvDD_9][FORWARD_FAILURE] AMICI forward simulation failed at t = 0.749427: AMICI failed to integrate the forward problem
2024-11-21 15:27:25.034 - amici.swig_wrappers - DEBUG - [vvDD_3][cvodes:cvHandleFailure:ERR_FAILURE] At t = 1.48312 and h = 1.87496e-07, the error test failed repeatedly or with |h| = hmin.
2024-11-21 15:27:25.034 - amici.swig_wrappers - ERROR - [vvDD_3][FORWARD_FAILURE] AMICI forward simulation failed at t = 1.48312: AMICI failed to integrate the forward problem
2024-11-21 15:27:25.057 - amici.swig_wrappers - DEBUG - [vvDD_6][cvodes:cvHandleFailure:ERR_FAILURE] At t = 1.46722 and h = 1.54424e-07, the error test failed repeatedly or with |h| = hmin.
2024-11-21 15:27:25.057 - amici.swig_wrappers - ERROR - [vvDD_6][FORWARD_FAILURE] AMICI forward simulation failed at t = 1.46722: AMICI failed to integrate the forward problem
2024-11-21 15:27:25.098 - amici.swig_wrappers - DEBUG - [vvDD_1][cvodes:cvHandleFailure:ERR_FAILURE] At t = 1.54297 and h = 4.30173e-07, the error test failed repeatedly or with |h| = hmin.
2024-11-21 15:27:25.098 - amici.swig_wrappers - ERROR - [vvDD_1][FORWARD_FAILURE] AMICI forward simulation failed at t = 1.54297: AMICI failed to integrate the forward problem
2024-11-21 15:27:25.100 - amici.swig_wrappers - DEBUG - [vvDD_1][cvodes:CVode:TOO_MUCH_WORK] At t = 1.12003, mxstep steps taken before reaching tout.
2024-11-21 15:27:25.100 - amici.swig_wrappers - ERROR - [vvDD_1][FORWARD_FAILURE] AMICI forward simulation failed at t = 1.12003: AMICI failed to integrate the forward problem
2024-11-21 15:27:25.202 - amici.swig_wrappers - DEBUG - [vvDD_3][cvodes:cvHandleFailure:ERR_FAILURE] At t = 1.43749 and h = 5.99052e-07, the error test failed repeatedly or with |h| = hmin.
2024-11-21 15:27:25.202 - amici.swig_wrappers - ERROR - [vvDD_3][FORWARD_FAILURE] AMICI forward simulation failed at t = 1.43749: AMICI failed to integrate the forward problem
2024-11-21 15:27:25.292 - amici.swig_wrappers - DEBUG - [vvDD_4][cvodes:CVode:TOO_MUCH_WORK] At t = 3.67415, mxstep steps taken before reaching tout.
2024-11-21 15:27:25.293 - amici.swig_wrappers - ERROR - [vvDD_4][FORWARD_FAILURE] AMICI forward simulation failed at t = 3.67415: AMICI failed to integrate the forward problem
2024-11-21 15:27:25.443 - amici.swig_wrappers - DEBUG - [vvDD_1][cvodes:cvHandleFailure:ERR_FAILURE] At t = 1.49265 and h = 5.37594e-07, the error test failed repeatedly or with |h| = hmin.
2024-11-21 15:27:25.443 - amici.swig_wrappers - ERROR - [vvDD_1][FORWARD_FAILURE] AMICI forward simulation failed at t = 1.49265: AMICI failed to integrate the forward problem
2024-11-21 15:27:25.510 - amici.swig_wrappers - DEBUG - [vvDD_2][cvodes:CVode:TOO_MUCH_WORK] At t = 3.93745, mxstep steps taken before reaching tout.
2024-11-21 15:27:25.510 - amici.swig_wrappers - ERROR - [vvDD_2][FORWARD_FAILURE] AMICI forward simulation failed at t = 3.93745: AMICI failed to integrate the forward problem
2024-11-21 15:27:25.611 - amici.swig_wrappers - DEBUG - [vvDD_4][cvodes:cvHandleFailure:ERR_FAILURE] At t = 1.55221 and h = 4.15766e-07, the error test failed repeatedly or with |h| = hmin.
2024-11-21 15:27:25.611 - amici.swig_wrappers - ERROR - [vvDD_4][FORWARD_FAILURE] AMICI forward simulation failed at t = 1.55221: AMICI failed to integrate the forward problem
2024-11-21 15:27:25.637 - amici.swig_wrappers - DEBUG - [vvDD_1][cvodes:cvHandleFailure:ERR_FAILURE] At t = 1.53842 and h = 4.9032e-07, the error test failed repeatedly or with |h| = hmin.
2024-11-21 15:27:25.637 - amici.swig_wrappers - ERROR - [vvDD_1][FORWARD_FAILURE] AMICI forward simulation failed at t = 1.53842: AMICI failed to integrate the forward problem
2024-11-21 15:27:25.654 - amici.swig_wrappers - DEBUG - [vvDD_1][cvodes:CVode:TOO_MUCH_WORK] At t = 0.876138, mxstep steps taken before reaching tout.
2024-11-21 15:27:25.654 - amici.swig_wrappers - ERROR - [vvDD_1][FORWARD_FAILURE] AMICI forward simulation failed at t = 0.876138: AMICI failed to integrate the forward problem
2024-11-21 15:27:25.715 - amici.swig_wrappers - DEBUG - [vvDD_8][cvodes:cvHandleFailure:ERR_FAILURE] At t = 0.775026 and h = 3.11709e-07, the error test failed repeatedly or with |h| = hmin.
2024-11-21 15:27:25.715 - amici.swig_wrappers - ERROR - [vvDD_8][FORWARD_FAILURE] AMICI forward simulation failed at t = 0.775026: AMICI failed to integrate the forward problem
2024-11-21 15:27:26.066 - amici.swig_wrappers - DEBUG - [vvDD_10][cvodes:cvHandleFailure:ERR_FAILURE] At t = 0.751327 and h = 3.02954e-07, the error test failed repeatedly or with |h| = hmin.
2024-11-21 15:27:26.066 - amici.swig_wrappers - ERROR - [vvDD_10][FORWARD_FAILURE] AMICI forward simulation failed at t = 0.751327: AMICI failed to integrate the forward problem
2024-11-21 15:27:26.128 - amici.swig_wrappers - DEBUG - [vvDD_1][cvodes:CVode:TOO_MUCH_WORK] At t = 0.324375, mxstep steps taken before reaching tout.
2024-11-21 15:27:26.128 - amici.swig_wrappers - ERROR - [vvDD_1][FORWARD_FAILURE] AMICI forward simulation failed at t = 0.324375: AMICI failed to integrate the forward problem
2024-11-21 15:27:26.133 - amici.swig_wrappers - DEBUG - [vvDD_6][cvodes:cvHandleFailure:ERR_FAILURE] At t = 0.750615 and h = 2.10746e-07, the error test failed repeatedly or with |h| = hmin.
2024-11-21 15:27:26.133 - amici.swig_wrappers - ERROR - [vvDD_6][FORWARD_FAILURE] AMICI forward simulation failed at t = 0.750615: AMICI failed to integrate the forward problem
2024-11-21 15:27:26.156 - amici.swig_wrappers - DEBUG - [vvDD_8][cvodes:cvHandleFailure:ERR_FAILURE] At t = 0.684561 and h = 2.52159e-07, the error test failed repeatedly or with |h| = hmin.
2024-11-21 15:27:26.156 - amici.swig_wrappers - ERROR - [vvDD_8][FORWARD_FAILURE] AMICI forward simulation failed at t = 0.684561: AMICI failed to integrate the forward problem
2024-11-21 15:27:26.187 - amici.swig_wrappers - DEBUG - [vvDD_4][cvodes:cvHandleFailure:ERR_FAILURE] At t = 0.742133 and h = 2.52183e-07, the error test failed repeatedly or with |h| = hmin.
2024-11-21 15:27:26.187 - amici.swig_wrappers - ERROR - [vvDD_4][FORWARD_FAILURE] AMICI forward simulation failed at t = 0.742133: AMICI failed to integrate the forward problem
2024-11-21 15:27:26.214 - amici.swig_wrappers - DEBUG - [vvDD_1][cvodes:cvHandleFailure:ERR_FAILURE] At t = 1.49728 and h = 6.44904e-07, the error test failed repeatedly or with |h| = hmin.
2024-11-21 15:27:26.215 - amici.swig_wrappers - ERROR - [vvDD_1][FORWARD_FAILURE] AMICI forward simulation failed at t = 1.49728: AMICI failed to integrate the forward problem
2024-11-21 15:27:26.293 - amici.swig_wrappers - DEBUG - [vvDD_1][cvodes:CVode:TOO_MUCH_WORK] At t = 0.97507, mxstep steps taken before reaching tout.
2024-11-21 15:27:26.293 - amici.swig_wrappers - ERROR - [vvDD_1][FORWARD_FAILURE] AMICI forward simulation failed at t = 0.97507: AMICI failed to integrate the forward problem
2024-11-21 15:27:26.370 - amici.swig_wrappers - DEBUG - [vvDD_5][cvodes:cvHandleFailure:ERR_FAILURE] At t = 0.749659 and h = 2.36917e-07, the error test failed repeatedly or with |h| = hmin.
2024-11-21 15:27:26.370 - amici.swig_wrappers - ERROR - [vvDD_5][FORWARD_FAILURE] AMICI forward simulation failed at t = 0.749659: AMICI failed to integrate the forward problem
2024-11-21 15:27:26.396 - amici.swig_wrappers - DEBUG - [vvDD_1][cvodes:cvHandleFailure:ERR_FAILURE] At t = 1.49729 and h = 6.41226e-07, the error test failed repeatedly or with |h| = hmin.
2024-11-21 15:27:26.397 - amici.swig_wrappers - ERROR - [vvDD_1][FORWARD_FAILURE] AMICI forward simulation failed at t = 1.49729: AMICI failed to integrate the forward problem
2024-11-21 15:27:26.450 - amici.swig_wrappers - DEBUG - [vvDD_4][cvodes:cvHandleFailure:ERR_FAILURE] At t = 0.741999 and h = 2.91568e-07, the error test failed repeatedly or with |h| = hmin.
2024-11-21 15:27:26.450 - amici.swig_wrappers - ERROR - [vvDD_4][FORWARD_FAILURE] AMICI forward simulation failed at t = 0.741999: AMICI failed to integrate the forward problem
2024-11-21 15:27:26.671 - amici.swig_wrappers - DEBUG - [vvDD_1][cvodes:cvHandleFailure:ERR_FAILURE] At t = 1.31364 and h = 3.20305e-07, the error test failed repeatedly or with |h| = hmin.
2024-11-21 15:27:26.671 - amici.swig_wrappers - ERROR - [vvDD_1][FORWARD_FAILURE] AMICI forward simulation failed at t = 1.31364: AMICI failed to integrate the forward problem
2024-11-21 15:27:26.818 - amici.swig_wrappers - DEBUG - [vvDD_3][cvodes:cvHandleFailure:ERR_FAILURE] At t = 0.647686 and h = 2.77908e-07, the error test failed repeatedly or with |h| = hmin.
2024-11-21 15:27:26.818 - amici.swig_wrappers - ERROR - [vvDD_3][FORWARD_FAILURE] AMICI forward simulation failed at t = 0.647686: AMICI failed to integrate the forward problem
2024-11-21 15:27:26.999 - amici.swig_wrappers - DEBUG - [vvDD_8][cvodes:cvHandleFailure:ERR_FAILURE] At t = 0.669163 and h = 2.62034e-07, the error test failed repeatedly or with |h| = hmin.
2024-11-21 15:27:26.999 - amici.swig_wrappers - ERROR - [vvDD_8][FORWARD_FAILURE] AMICI forward simulation failed at t = 0.669163: AMICI failed to integrate the forward problem
2024-11-21 15:27:27.028 - amici.swig_wrappers - DEBUG - [vvDD_1][cvodes:CVode:TOO_MUCH_WORK] At t = 1.00635, mxstep steps taken before reaching tout.
2024-11-21 15:27:27.028 - amici.swig_wrappers - ERROR - [vvDD_1][FORWARD_FAILURE] AMICI forward simulation failed at t = 1.00635: AMICI failed to integrate the forward problem
2024-11-21 15:27:27.415 - amici.swig_wrappers - DEBUG - [vvDD_1][cvodes:cvHandleFailure:ERR_FAILURE] At t = 1.31256 and h = 1.72012e-07, the error test failed repeatedly or with |h| = hmin.
2024-11-21 15:27:27.415 - amici.swig_wrappers - ERROR - [vvDD_1][FORWARD_FAILURE] AMICI forward simulation failed at t = 1.31256: AMICI failed to integrate the forward problem
2024-11-21 15:27:27.599 - amici.swig_wrappers - DEBUG - [vvDD_8][cvodes:cvHandleFailure:ERR_FAILURE] At t = 1.34138 and h = 7.95779e-08, the error test failed repeatedly or with |h| = hmin.
2024-11-21 15:27:27.599 - amici.swig_wrappers - ERROR - [vvDD_8][FORWARD_FAILURE] AMICI forward simulation failed at t = 1.34138: AMICI failed to integrate the forward problem
2024-11-21 15:27:27.635 - amici.swig_wrappers - DEBUG - [vvDD_1][cvodes:CVode:TOO_MUCH_WORK] At t = 0.813103, mxstep steps taken before reaching tout.
2024-11-21 15:27:27.635 - amici.swig_wrappers - ERROR - [vvDD_1][FORWARD_FAILURE] AMICI forward simulation failed at t = 0.813103: AMICI failed to integrate the forward problem
2024-11-21 15:27:27.674 - amici.swig_wrappers - DEBUG - [vvDD_8][cvodes:CVode:TOO_MUCH_WORK] At t = 3.90761, mxstep steps taken before reaching tout.
2024-11-21 15:27:27.674 - amici.swig_wrappers - ERROR - [vvDD_8][FORWARD_FAILURE] AMICI forward simulation failed at t = 3.90761: AMICI failed to integrate the forward problem
2024-11-21 15:27:27.779 - amici.swig_wrappers - DEBUG - [vvDD_8][cvodes:cvHandleFailure:ERR_FAILURE] At t = 0.664103 and h = 2.53984e-07, the error test failed repeatedly or with |h| = hmin.
2024-11-21 15:27:27.779 - amici.swig_wrappers - ERROR - [vvDD_8][FORWARD_FAILURE] AMICI forward simulation failed at t = 0.664103: AMICI failed to integrate the forward problem
2024-11-21 15:27:27.956 - amici.swig_wrappers - DEBUG - [vvDD_7][cvodes:cvHandleFailure:ERR_FAILURE] At t = 0.665495 and h = 2.06571e-07, the error test failed repeatedly or with |h| = hmin.
2024-11-21 15:27:27.956 - amici.swig_wrappers - ERROR - [vvDD_7][FORWARD_FAILURE] AMICI forward simulation failed at t = 0.665495: AMICI failed to integrate the forward problem
2024-11-21 15:27:28.018 - amici.swig_wrappers - DEBUG - [vvDD_8][cvodes:CVode:TOO_MUCH_WORK] At t = 3.50232, mxstep steps taken before reaching tout.
2024-11-21 15:27:28.018 - amici.swig_wrappers - ERROR - [vvDD_8][FORWARD_FAILURE] AMICI forward simulation failed at t = 3.50232: AMICI failed to integrate the forward problem
2024-11-21 15:27:28.102 - amici.swig_wrappers - DEBUG - [vvDD_1][cvodes:CVode:TOO_MUCH_WORK] At t = 2.65428, mxstep steps taken before reaching tout.
2024-11-21 15:27:28.102 - amici.swig_wrappers - ERROR - [vvDD_1][FORWARD_FAILURE] AMICI forward simulation failed at t = 2.65428: AMICI failed to integrate the forward problem
2024-11-21 15:27:28.171 - amici.swig_wrappers - DEBUG - [vvDD_1][cvodes:CVode:TOO_MUCH_WORK] At t = 0.810686, mxstep steps taken before reaching tout.
2024-11-21 15:27:28.171 - amici.swig_wrappers - ERROR - [vvDD_1][FORWARD_FAILURE] AMICI forward simulation failed at t = 0.810686: AMICI failed to integrate the forward problem
2024-11-21 15:27:28.201 - amici.swig_wrappers - DEBUG - [vvDD_1][cvodes:CVode:TOO_MUCH_WORK] At t = 1.70408, mxstep steps taken before reaching tout.
2024-11-21 15:27:28.202 - amici.swig_wrappers - ERROR - [vvDD_1][FORWARD_FAILURE] AMICI forward simulation failed at t = 1.70408: AMICI failed to integrate the forward problem
2024-11-21 15:27:28.344 - amici.swig_wrappers - DEBUG - [vvDD_8][cvodes:CVode:TOO_MUCH_WORK] At t = 3.92472, mxstep steps taken before reaching tout.
2024-11-21 15:27:28.344 - amici.swig_wrappers - ERROR - [vvDD_8][FORWARD_FAILURE] AMICI forward simulation failed at t = 3.92472: AMICI failed to integrate the forward problem
2024-11-21 15:27:29.072 - amici.swig_wrappers - DEBUG - [vvDD_6][cvodes:CVode:TOO_MUCH_WORK] At t = 3.9702, mxstep steps taken before reaching tout.
2024-11-21 15:27:29.072 - amici.swig_wrappers - ERROR - [vvDD_6][FORWARD_FAILURE] AMICI forward simulation failed at t = 3.9702: AMICI failed to integrate the forward problem
2024-11-21 15:27:29.146 - amici.swig_wrappers - DEBUG - [vvDD_1][cvodes:CVode:TOO_MUCH_WORK] At t = 0.891324, mxstep steps taken before reaching tout.
2024-11-21 15:27:29.146 - amici.swig_wrappers - ERROR - [vvDD_1][FORWARD_FAILURE] AMICI forward simulation failed at t = 0.891324: AMICI failed to integrate the forward problem
2024-11-21 15:27:29.243 - amici.swig_wrappers - DEBUG - [vvDD_6][cvodes:cvHandleFailure:ERR_FAILURE] At t = 1.4623 and h = 1.71483e-07, the error test failed repeatedly or with |h| = hmin.
2024-11-21 15:27:29.243 - amici.swig_wrappers - ERROR - [vvDD_6][FORWARD_FAILURE] AMICI forward simulation failed at t = 1.4623: AMICI failed to integrate the forward problem
2024-11-21 15:27:29.278 - amici.swig_wrappers - DEBUG - [vvDD_1][cvodes:CVode:TOO_MUCH_WORK] At t = 0.887236, mxstep steps taken before reaching tout.
2024-11-21 15:27:29.278 - amici.swig_wrappers - ERROR - [vvDD_1][FORWARD_FAILURE] AMICI forward simulation failed at t = 0.887236: AMICI failed to integrate the forward problem
2024-11-21 15:27:29.390 - amici.swig_wrappers - DEBUG - [vvDD_10][cvodes:cvHandleFailure:ERR_FAILURE] At t = 0.72196 and h = 2.41588e-07, the error test failed repeatedly or with |h| = hmin.
2024-11-21 15:27:29.390 - amici.swig_wrappers - ERROR - [vvDD_10][FORWARD_FAILURE] AMICI forward simulation failed at t = 0.72196: AMICI failed to integrate the forward problem
2024-11-21 15:27:29.534 - amici.swig_wrappers - DEBUG - [vvDD_4][cvodes:cvHandleFailure:ERR_FAILURE] At t = 1.42503 and h = 5.43825e-07, the error test failed repeatedly or with |h| = hmin.
2024-11-21 15:27:29.534 - amici.swig_wrappers - ERROR - [vvDD_4][FORWARD_FAILURE] AMICI forward simulation failed at t = 1.42503: AMICI failed to integrate the forward problem
2024-11-21 15:27:29.606 - amici.swig_wrappers - DEBUG - [vvDD_2][cvodes:CVode:TOO_MUCH_WORK] At t = 3.88742, mxstep steps taken before reaching tout.
2024-11-21 15:27:29.606 - amici.swig_wrappers - ERROR - [vvDD_2][FORWARD_FAILURE] AMICI forward simulation failed at t = 3.88742: AMICI failed to integrate the forward problem
2024-11-21 15:27:29.629 - amici.swig_wrappers - DEBUG - [vvDD_8][cvodes:CVode:TOO_MUCH_WORK] At t = 3.3002, mxstep steps taken before reaching tout.
2024-11-21 15:27:29.629 - amici.swig_wrappers - ERROR - [vvDD_8][FORWARD_FAILURE] AMICI forward simulation failed at t = 3.3002: AMICI failed to integrate the forward problem
2024-11-21 15:27:29.830 - amici.swig_wrappers - DEBUG - [vvDD_3][cvodes:CVode:TOO_MUCH_WORK] At t = 2.36014, mxstep steps taken before reaching tout.
2024-11-21 15:27:29.830 - amici.swig_wrappers - ERROR - [vvDD_3][FORWARD_FAILURE] AMICI forward simulation failed at t = 2.36014: AMICI failed to integrate the forward problem
2024-11-21 15:27:29.839 - amici.swig_wrappers - DEBUG - [vvDD_1][cvodes:cvHandleFailure:ERR_FAILURE] At t = 1.45528 and h = 6.14183e-07, the error test failed repeatedly or with |h| = hmin.
2024-11-21 15:27:29.839 - amici.swig_wrappers - ERROR - [vvDD_1][FORWARD_FAILURE] AMICI forward simulation failed at t = 1.45528: AMICI failed to integrate the forward problem
2024-11-21 15:27:29.985 - amici.swig_wrappers - DEBUG - [vvDD_4][cvodes:cvHandleFailure:ERR_FAILURE] At t = 1.4608 and h = 3.47977e-07, the error test failed repeatedly or with |h| = hmin.
2024-11-21 15:27:29.985 - amici.swig_wrappers - ERROR - [vvDD_4][FORWARD_FAILURE] AMICI forward simulation failed at t = 1.4608: AMICI failed to integrate the forward problem
2024-11-21 15:27:30.069 - amici.swig_wrappers - DEBUG - [vvDD_8][cvodes:cvHandleFailure:ERR_FAILURE] At t = 0.726925 and h = 2.70896e-07, the error test failed repeatedly or with |h| = hmin.
2024-11-21 15:27:30.069 - amici.swig_wrappers - ERROR - [vvDD_8][FORWARD_FAILURE] AMICI forward simulation failed at t = 0.726925: AMICI failed to integrate the forward problem
2024-11-21 15:27:30.115 - amici.swig_wrappers - DEBUG - [vvDD_2][cvodes:CVode:TOO_MUCH_WORK] At t = 3.05512, mxstep steps taken before reaching tout.
2024-11-21 15:27:30.115 - amici.swig_wrappers - ERROR - [vvDD_2][FORWARD_FAILURE] AMICI forward simulation failed at t = 3.05512: AMICI failed to integrate the forward problem
2024-11-21 15:27:30.145 - amici.swig_wrappers - DEBUG - [vvDD_7][cvodes:cvHandleFailure:ERR_FAILURE] At t = 1.46886 and h = 1.39148e-07, the error test failed repeatedly or with |h| = hmin.
2024-11-21 15:27:30.145 - amici.swig_wrappers - ERROR - [vvDD_7][FORWARD_FAILURE] AMICI forward simulation failed at t = 1.46886: AMICI failed to integrate the forward problem
2024-11-21 15:27:30.190 - amici.swig_wrappers - DEBUG - [vvDD_1][cvodes:CVode:TOO_MUCH_WORK] At t = 0.86445, mxstep steps taken before reaching tout.
2024-11-21 15:27:30.190 - amici.swig_wrappers - ERROR - [vvDD_1][FORWARD_FAILURE] AMICI forward simulation failed at t = 0.86445: AMICI failed to integrate the forward problem
2024-11-21 15:27:30.440 - amici.swig_wrappers - DEBUG - [vvDD_6][cvodes:CVode:TOO_MUCH_WORK] At t = 3.78954, mxstep steps taken before reaching tout.
2024-11-21 15:27:30.440 - amici.swig_wrappers - ERROR - [vvDD_6][FORWARD_FAILURE] AMICI forward simulation failed at t = 3.78954: AMICI failed to integrate the forward problem
2024-11-21 15:27:30.818 - amici.swig_wrappers - DEBUG - [vvDD_1][cvodes:CVode:TOO_MUCH_WORK] At t = 0.936318, mxstep steps taken before reaching tout.
2024-11-21 15:27:30.818 - amici.swig_wrappers - ERROR - [vvDD_1][FORWARD_FAILURE] AMICI forward simulation failed at t = 0.936318: AMICI failed to integrate the forward problem
2024-11-21 15:27:30.853 - amici.swig_wrappers - DEBUG - [vvDD_5][cvodes:cvHandleFailure:ERR_FAILURE] At t = 0.731599 and h = 4.19963e-08, the error test failed repeatedly or with |h| = hmin.
2024-11-21 15:27:30.854 - amici.swig_wrappers - ERROR - [vvDD_5][FORWARD_FAILURE] AMICI forward simulation failed at t = 0.731599: AMICI failed to integrate the forward problem
2024-11-21 15:27:31.173 - amici.swig_wrappers - DEBUG - [vvDD_2][cvodes:CVode:TOO_MUCH_WORK] At t = 3.89971, mxstep steps taken before reaching tout.
2024-11-21 15:27:31.173 - amici.swig_wrappers - ERROR - [vvDD_2][FORWARD_FAILURE] AMICI forward simulation failed at t = 3.89971: AMICI failed to integrate the forward problem
2024-11-21 15:27:31.209 - amici.swig_wrappers - DEBUG - [vvDD_1][cvodes:CVode:TOO_MUCH_WORK] At t = 0.00833624, mxstep steps taken before reaching tout.
2024-11-21 15:27:31.209 - amici.swig_wrappers - ERROR - [vvDD_1][FORWARD_FAILURE] AMICI forward simulation failed at t = 0.00833624: AMICI failed to integrate the forward problem
2024-11-21 15:27:31.211 - amici.swig_wrappers - DEBUG - [vvDD_8][cvodes:cvHandleFailure:ERR_FAILURE] At t = 0.742755 and h = 2.39072e-07, the error test failed repeatedly or with |h| = hmin.
2024-11-21 15:27:31.211 - amici.swig_wrappers - ERROR - [vvDD_8][FORWARD_FAILURE] AMICI forward simulation failed at t = 0.742755: AMICI failed to integrate the forward problem
2024-11-21 15:27:31.411 - amici.swig_wrappers - DEBUG - [vvDD_4][cvodes:CVode:TOO_MUCH_WORK] At t = 3.5326, mxstep steps taken before reaching tout.
2024-11-21 15:27:31.411 - amici.swig_wrappers - ERROR - [vvDD_4][FORWARD_FAILURE] AMICI forward simulation failed at t = 3.5326: AMICI failed to integrate the forward problem
2024-11-21 15:27:31.445 - amici.swig_wrappers - DEBUG - [vvDD_1][cvodes:CVode:TOO_MUCH_WORK] At t = 0.797065, mxstep steps taken before reaching tout.
2024-11-21 15:27:31.445 - amici.swig_wrappers - ERROR - [vvDD_1][FORWARD_FAILURE] AMICI forward simulation failed at t = 0.797065: AMICI failed to integrate the forward problem
2024-11-21 15:27:31.468 - amici.swig_wrappers - DEBUG - [vvDD_8][cvodes:CVode:TOO_MUCH_WORK] At t = 3.81903, mxstep steps taken before reaching tout.
2024-11-21 15:27:31.468 - amici.swig_wrappers - ERROR - [vvDD_8][FORWARD_FAILURE] AMICI forward simulation failed at t = 3.81903: AMICI failed to integrate the forward problem
2024-11-21 15:27:31.749 - amici.swig_wrappers - DEBUG - [vvDD_8][cvodes:CVode:TOO_MUCH_WORK] At t = 3.81141, mxstep steps taken before reaching tout.
2024-11-21 15:27:31.749 - amici.swig_wrappers - ERROR - [vvDD_8][FORWARD_FAILURE] AMICI forward simulation failed at t = 3.81141: AMICI failed to integrate the forward problem
2024-11-21 15:27:32.041 - amici.swig_wrappers - DEBUG - [vvDD_8][cvodes:CVode:TOO_MUCH_WORK] At t = 3.97701, mxstep steps taken before reaching tout.
2024-11-21 15:27:32.041 - amici.swig_wrappers - ERROR - [vvDD_8][FORWARD_FAILURE] AMICI forward simulation failed at t = 3.97701: AMICI failed to integrate the forward problem
2024-11-21 15:27:32.063 - amici.swig_wrappers - DEBUG - [vvDD_1][cvodes:CVode:TOO_MUCH_WORK] At t = 0.773484, mxstep steps taken before reaching tout.
2024-11-21 15:27:32.063 - amici.swig_wrappers - ERROR - [vvDD_1][FORWARD_FAILURE] AMICI forward simulation failed at t = 0.773484: AMICI failed to integrate the forward problem
2024-11-21 15:27:32.093 - amici.swig_wrappers - DEBUG - [vvDD_3][cvodes:cvHandleFailure:ERR_FAILURE] At t = 1.5344 and h = 5.8541e-07, the error test failed repeatedly or with |h| = hmin.
2024-11-21 15:27:32.093 - amici.swig_wrappers - ERROR - [vvDD_3][FORWARD_FAILURE] AMICI forward simulation failed at t = 1.5344: AMICI failed to integrate the forward problem
2024-11-21 15:27:32.287 - amici.swig_wrappers - DEBUG - [vvDD_6][cvodes:CVode:TOO_MUCH_WORK] At t = 3.94203, mxstep steps taken before reaching tout.
2024-11-21 15:27:32.288 - amici.swig_wrappers - ERROR - [vvDD_6][FORWARD_FAILURE] AMICI forward simulation failed at t = 3.94203: AMICI failed to integrate the forward problem
2024-11-21 15:27:32.302 - amici.swig_wrappers - DEBUG - [vvDD_1][cvodes:cvHandleFailure:ERR_FAILURE] At t = 1.54623 and h = 5.66404e-07, the error test failed repeatedly or with |h| = hmin.
2024-11-21 15:27:32.302 - amici.swig_wrappers - ERROR - [vvDD_1][FORWARD_FAILURE] AMICI forward simulation failed at t = 1.54623: AMICI failed to integrate the forward problem
2024-11-21 15:27:32.452 - amici.swig_wrappers - DEBUG - [vvDD_1][cvodes:CVode:TOO_MUCH_WORK] At t = 0.276237, mxstep steps taken before reaching tout.
2024-11-21 15:27:32.452 - amici.swig_wrappers - ERROR - [vvDD_1][FORWARD_FAILURE] AMICI forward simulation failed at t = 0.276237: AMICI failed to integrate the forward problem
2024-11-21 15:27:32.710 - amici.swig_wrappers - DEBUG - [vvDD_1][cvodes:CVode:TOO_MUCH_WORK] At t = 0.671663, mxstep steps taken before reaching tout.
2024-11-21 15:27:32.710 - amici.swig_wrappers - ERROR - [vvDD_1][FORWARD_FAILURE] AMICI forward simulation failed at t = 0.671663: AMICI failed to integrate the forward problem
2024-11-21 15:27:32.934 - amici.swig_wrappers - DEBUG - [vvDD_7][cvodes:cvHandleFailure:ERR_FAILURE] At t = 0.78938 and h = 2.47244e-07, the error test failed repeatedly or with |h| = hmin.
2024-11-21 15:27:32.934 - amici.swig_wrappers - ERROR - [vvDD_7][FORWARD_FAILURE] AMICI forward simulation failed at t = 0.78938: AMICI failed to integrate the forward problem
2024-11-21 15:27:33.381 - amici.swig_wrappers - DEBUG - [vvDD_1][cvodes:CVode:TOO_MUCH_WORK] At t = 0.919594, mxstep steps taken before reaching tout.
2024-11-21 15:27:33.381 - amici.swig_wrappers - ERROR - [vvDD_1][FORWARD_FAILURE] AMICI forward simulation failed at t = 0.919594: AMICI failed to integrate the forward problem
2024-11-21 15:27:33.553 - amici.swig_wrappers - DEBUG - [vvDD_6][cvodes:CVode:TOO_MUCH_WORK] At t = 3.90986, mxstep steps taken before reaching tout.
2024-11-21 15:27:33.553 - amici.swig_wrappers - ERROR - [vvDD_6][FORWARD_FAILURE] AMICI forward simulation failed at t = 3.90986: AMICI failed to integrate the forward problem
2024-11-21 15:27:33.556 - amici.swig_wrappers - DEBUG - [vvDD_5][cvodes:cvHandleFailure:ERR_FAILURE] At t = 0.780646 and h = 6.91271e-08, the error test failed repeatedly or with |h| = hmin.
2024-11-21 15:27:33.556 - amici.swig_wrappers - ERROR - [vvDD_5][FORWARD_FAILURE] AMICI forward simulation failed at t = 0.780646: AMICI failed to integrate the forward problem
2024-11-21 15:27:33.780 - amici.swig_wrappers - DEBUG - [vvDD_10][cvodes:cvHandleFailure:ERR_FAILURE] At t = 0.774313 and h = 5.21911e-08, the error test failed repeatedly or with |h| = hmin.
2024-11-21 15:27:33.780 - amici.swig_wrappers - ERROR - [vvDD_10][FORWARD_FAILURE] AMICI forward simulation failed at t = 0.774313: AMICI failed to integrate the forward problem
2024-11-21 15:27:33.978 - amici.swig_wrappers - DEBUG - [vvDD_1][cvodes:CVode:TOO_MUCH_WORK] At t = 0.939971, mxstep steps taken before reaching tout.
2024-11-21 15:27:33.978 - amici.swig_wrappers - ERROR - [vvDD_1][FORWARD_FAILURE] AMICI forward simulation failed at t = 0.939971: AMICI failed to integrate the forward problem
2024-11-21 15:27:34.104 - amici.swig_wrappers - DEBUG - [vvDD_10][cvodes:cvHandleFailure:ERR_FAILURE] At t = 1.56775 and h = 2.82052e-07, the error test failed repeatedly or with |h| = hmin.
2024-11-21 15:27:34.104 - amici.swig_wrappers - ERROR - [vvDD_10][FORWARD_FAILURE] AMICI forward simulation failed at t = 1.56775: AMICI failed to integrate the forward problem
2024-11-21 15:27:34.138 - amici.swig_wrappers - DEBUG - [vvDD_10][cvodes:cvHandleFailure:ERR_FAILURE] At t = 1.57568 and h = 2.84355e-07, the error test failed repeatedly or with |h| = hmin.
2024-11-21 15:27:34.138 - amici.swig_wrappers - ERROR - [vvDD_10][FORWARD_FAILURE] AMICI forward simulation failed at t = 1.57568: AMICI failed to integrate the forward problem
2024-11-21 15:27:34.164 - amici.swig_wrappers - DEBUG - [vvDD_1][cvodes:cvHandleFailure:ERR_FAILURE] At t = 1.54841 and h = 6.42614e-07, the error test failed repeatedly or with |h| = hmin.
2024-11-21 15:27:34.164 - amici.swig_wrappers - ERROR - [vvDD_1][FORWARD_FAILURE] AMICI forward simulation failed at t = 1.54841: AMICI failed to integrate the forward problem
2024-11-21 15:27:34.218 - amici.swig_wrappers - DEBUG - [vvDD_4][cvodes:cvHandleFailure:ERR_FAILURE] At t = 1.5661 and h = 4.71117e-07, the error test failed repeatedly or with |h| = hmin.
2024-11-21 15:27:34.218 - amici.swig_wrappers - ERROR - [vvDD_4][FORWARD_FAILURE] AMICI forward simulation failed at t = 1.5661: AMICI failed to integrate the forward problem
2024-11-21 15:27:34.241 - amici.swig_wrappers - DEBUG - [vvDD_7][cvodes:CVode:TOO_MUCH_WORK] At t = 3.98806, mxstep steps taken before reaching tout.
2024-11-21 15:27:34.241 - amici.swig_wrappers - ERROR - [vvDD_7][FORWARD_FAILURE] AMICI forward simulation failed at t = 3.98806: AMICI failed to integrate the forward problem
2024-11-21 15:27:34.311 - amici.swig_wrappers - DEBUG - [vvDD_9][cvodes:cvHandleFailure:ERR_FAILURE] At t = 0.778422 and h = 3.03463e-07, the error test failed repeatedly or with |h| = hmin.
2024-11-21 15:27:34.311 - amici.swig_wrappers - ERROR - [vvDD_9][FORWARD_FAILURE] AMICI forward simulation failed at t = 0.778422: AMICI failed to integrate the forward problem
2024-11-21 15:27:34.338 - amici.swig_wrappers - DEBUG - [vvDD_1][cvodes:cvHandleFailure:ERR_FAILURE] At t = 1.55257 and h = 4.33794e-07, the error test failed repeatedly or with |h| = hmin.
2024-11-21 15:27:34.338 - amici.swig_wrappers - ERROR - [vvDD_1][FORWARD_FAILURE] AMICI forward simulation failed at t = 1.55257: AMICI failed to integrate the forward problem
2024-11-21 15:27:34.496 - amici.swig_wrappers - DEBUG - [vvDD_1][cvodes:CVode:TOO_MUCH_WORK] At t = 3.70352, mxstep steps taken before reaching tout.
2024-11-21 15:27:34.496 - amici.swig_wrappers - ERROR - [vvDD_1][FORWARD_FAILURE] AMICI forward simulation failed at t = 3.70352: AMICI failed to integrate the forward problem
2024-11-21 15:27:34.506 - amici.swig_wrappers - DEBUG - [vvDD_1][cvodes:CVode:TOO_MUCH_WORK] At t = 0.263257, mxstep steps taken before reaching tout.
2024-11-21 15:27:34.506 - amici.swig_wrappers - ERROR - [vvDD_1][FORWARD_FAILURE] AMICI forward simulation failed at t = 0.263257: AMICI failed to integrate the forward problem
2024-11-21 15:27:34.554 - amici.swig_wrappers - DEBUG - [vvDD_1][cvodes:cvHandleFailure:ERR_FAILURE] At t = 1.3572 and h = 1.6161e-07, the error test failed repeatedly or with |h| = hmin.
2024-11-21 15:27:34.554 - amici.swig_wrappers - ERROR - [vvDD_1][FORWARD_FAILURE] AMICI forward simulation failed at t = 1.3572: AMICI failed to integrate the forward problem
2024-11-21 15:27:34.574 - amici.swig_wrappers - DEBUG - [vvDD_1][cvodes:CVode:TOO_MUCH_WORK] At t = 0.810646, mxstep steps taken before reaching tout.
2024-11-21 15:27:34.574 - amici.swig_wrappers - ERROR - [vvDD_1][FORWARD_FAILURE] AMICI forward simulation failed at t = 0.810646: AMICI failed to integrate the forward problem
2024-11-21 15:27:34.635 - amici.swig_wrappers - DEBUG - [vvDD_1][cvodes:CVode:TOO_MUCH_WORK] At t = 0.000376696, mxstep steps taken before reaching tout.
2024-11-21 15:27:34.635 - amici.swig_wrappers - ERROR - [vvDD_1][FORWARD_FAILURE] AMICI forward simulation failed at t = 0.000376696: AMICI failed to integrate the forward problem
2024-11-21 15:27:34.696 - amici.swig_wrappers - DEBUG - [vvDD_1][cvodes:CVode:TOO_MUCH_WORK] At t = 0.0136112, mxstep steps taken before reaching tout.
2024-11-21 15:27:34.696 - amici.swig_wrappers - ERROR - [vvDD_1][FORWARD_FAILURE] AMICI forward simulation failed at t = 0.0136112: AMICI failed to integrate the forward problem
2024-11-21 15:27:34.894 - amici.swig_wrappers - DEBUG - [vvDD_1][cvodes:CVode:TOO_MUCH_WORK] At t = 0.00988801, mxstep steps taken before reaching tout.
2024-11-21 15:27:34.894 - amici.swig_wrappers - ERROR - [vvDD_1][FORWARD_FAILURE] AMICI forward simulation failed at t = 0.00988801: AMICI failed to integrate the forward problem
2024-11-21 15:27:35.636 - amici.swig_wrappers - DEBUG - [vvDD_1][cvodes:CVode:TOO_MUCH_WORK] At t = 0.932351, mxstep steps taken before reaching tout.
2024-11-21 15:27:35.636 - amici.swig_wrappers - ERROR - [vvDD_1][FORWARD_FAILURE] AMICI forward simulation failed at t = 0.932351: AMICI failed to integrate the forward problem
2024-11-21 15:27:36.307 - amici.swig_wrappers - DEBUG - [vvDD_1][cvodes:CVode:TOO_MUCH_WORK] At t = 1.00304, mxstep steps taken before reaching tout.
2024-11-21 15:27:36.307 - amici.swig_wrappers - ERROR - [vvDD_1][FORWARD_FAILURE] AMICI forward simulation failed at t = 1.00304: AMICI failed to integrate the forward problem
2024-11-21 15:27:36.575 - amici.swig_wrappers - DEBUG - [vvDD_3][cvodes:CVode:TOO_MUCH_WORK] At t = 3.74017, mxstep steps taken before reaching tout.
2024-11-21 15:27:36.575 - amici.swig_wrappers - ERROR - [vvDD_3][FORWARD_FAILURE] AMICI forward simulation failed at t = 3.74017: AMICI failed to integrate the forward problem
2024-11-21 15:27:36.884 - amici.swig_wrappers - DEBUG - [vvDD_1][cvodes:CVode:TOO_MUCH_WORK] At t = 0.962426, mxstep steps taken before reaching tout.
2024-11-21 15:27:36.884 - amici.swig_wrappers - ERROR - [vvDD_1][FORWARD_FAILURE] AMICI forward simulation failed at t = 0.962426: AMICI failed to integrate the forward problem
2024-11-21 15:27:37.321 - amici.swig_wrappers - DEBUG - [vvDD_9][cvodes:CVode:TOO_MUCH_WORK] At t = 2.57008, mxstep steps taken before reaching tout.
2024-11-21 15:27:37.321 - amici.swig_wrappers - ERROR - [vvDD_9][FORWARD_FAILURE] AMICI forward simulation failed at t = 2.57008: AMICI failed to integrate the forward problem
2024-11-21 15:27:37.349 - amici.swig_wrappers - DEBUG - [vvDD_1][cvodes:CVode:TOO_MUCH_WORK] At t = 0.138411, mxstep steps taken before reaching tout.
2024-11-21 15:27:37.349 - amici.swig_wrappers - ERROR - [vvDD_1][FORWARD_FAILURE] AMICI forward simulation failed at t = 0.138411: AMICI failed to integrate the forward problem
2024-11-21 15:27:37.477 - amici.swig_wrappers - DEBUG - [vvDD_1][cvodes:CVode:TOO_MUCH_WORK] At t = 0.85435, mxstep steps taken before reaching tout.
2024-11-21 15:27:37.477 - amici.swig_wrappers - ERROR - [vvDD_1][FORWARD_FAILURE] AMICI forward simulation failed at t = 0.85435: AMICI failed to integrate the forward problem
2024-11-21 15:27:38.076 - amici.swig_wrappers - DEBUG - [vvDD_1][cvodes:CVode:TOO_MUCH_WORK] At t = 0.759666, mxstep steps taken before reaching tout.
2024-11-21 15:27:38.076 - amici.swig_wrappers - ERROR - [vvDD_1][FORWARD_FAILURE] AMICI forward simulation failed at t = 0.759666: AMICI failed to integrate the forward problem
2024-11-21 15:27:38.148 - amici.swig_wrappers - DEBUG - [vvDD_8][cvodes:CVode:TOO_MUCH_WORK] At t = 3.26516, mxstep steps taken before reaching tout.
2024-11-21 15:27:38.148 - amici.swig_wrappers - ERROR - [vvDD_8][FORWARD_FAILURE] AMICI forward simulation failed at t = 3.26516: AMICI failed to integrate the forward problem
2024-11-21 15:27:38.236 - amici.swig_wrappers - DEBUG - [vvDD_1][cvodes:CVode:TOO_MUCH_WORK] At t = 0.441875, mxstep steps taken before reaching tout.
2024-11-21 15:27:38.236 - amici.swig_wrappers - ERROR - [vvDD_1][FORWARD_FAILURE] AMICI forward simulation failed at t = 0.441875: AMICI failed to integrate the forward problem
2024-11-21 15:27:38.450 - amici.swig_wrappers - DEBUG - [vvDD_1][cvodes:CVode:TOO_MUCH_WORK] At t = 0.984775, mxstep steps taken before reaching tout.
2024-11-21 15:27:38.451 - amici.swig_wrappers - ERROR - [vvDD_1][FORWARD_FAILURE] AMICI forward simulation failed at t = 0.984775: AMICI failed to integrate the forward problem
2024-11-21 15:27:38.495 - amici.swig_wrappers - DEBUG - [vvDD_1][cvodes:CVode:TOO_MUCH_WORK] At t = 0.206353, mxstep steps taken before reaching tout.
2024-11-21 15:27:38.495 - amici.swig_wrappers - ERROR - [vvDD_1][FORWARD_FAILURE] AMICI forward simulation failed at t = 0.206353: AMICI failed to integrate the forward problem
2024-11-21 15:27:38.699 - amici.swig_wrappers - DEBUG - [vvDD_5][cvodes:CVode:TOO_MUCH_WORK] At t = 3.65423, mxstep steps taken before reaching tout.
2024-11-21 15:27:38.699 - amici.swig_wrappers - ERROR - [vvDD_5][FORWARD_FAILURE] AMICI forward simulation failed at t = 3.65423: AMICI failed to integrate the forward problem
2024-11-21 15:27:38.835 - amici.swig_wrappers - DEBUG - [vvDD_1][cvodes:CVode:TOO_MUCH_WORK] At t = 3.41366, mxstep steps taken before reaching tout.
2024-11-21 15:27:38.835 - amici.swig_wrappers - ERROR - [vvDD_1][FORWARD_FAILURE] AMICI forward simulation failed at t = 3.41366: AMICI failed to integrate the forward problem
2024-11-21 15:27:39.180 - amici.swig_wrappers - DEBUG - [vvDD_10][cvodes:CVode:TOO_MUCH_WORK] At t = 3.70705, mxstep steps taken before reaching tout.
2024-11-21 15:27:39.181 - amici.swig_wrappers - ERROR - [vvDD_10][FORWARD_FAILURE] AMICI forward simulation failed at t = 3.70705: AMICI failed to integrate the forward problem
2024-11-21 15:27:39.249 - amici.swig_wrappers - DEBUG - [vvDD_1][cvodes:CVode:TOO_MUCH_WORK] At t = 0.92089, mxstep steps taken before reaching tout.
2024-11-21 15:27:39.249 - amici.swig_wrappers - ERROR - [vvDD_1][FORWARD_FAILURE] AMICI forward simulation failed at t = 0.92089: AMICI failed to integrate the forward problem
2024-11-21 15:27:39.854 - amici.swig_wrappers - DEBUG - [vvDD_1][cvodes:CVode:TOO_MUCH_WORK] At t = 0.969632, mxstep steps taken before reaching tout.
2024-11-21 15:27:39.854 - amici.swig_wrappers - ERROR - [vvDD_1][FORWARD_FAILURE] AMICI forward simulation failed at t = 0.969632: AMICI failed to integrate the forward problem
2024-11-21 15:27:39.960 - amici.swig_wrappers - DEBUG - [vvDD_1][cvodes:CVode:TOO_MUCH_WORK] At t = 3.2369, mxstep steps taken before reaching tout.
2024-11-21 15:27:39.960 - amici.swig_wrappers - ERROR - [vvDD_1][FORWARD_FAILURE] AMICI forward simulation failed at t = 3.2369: AMICI failed to integrate the forward problem
2024-11-21 15:27:40.207 - amici.swig_wrappers - DEBUG - [vvDD_1][cvodes:CVode:TOO_MUCH_WORK] At t = 0.00219464, mxstep steps taken before reaching tout.
2024-11-21 15:27:40.207 - amici.swig_wrappers - ERROR - [vvDD_1][FORWARD_FAILURE] AMICI forward simulation failed at t = 0.00219464: AMICI failed to integrate the forward problem
2024-11-21 15:27:40.403 - amici.swig_wrappers - DEBUG - [vvDD_1][cvodes:CVode:TOO_MUCH_WORK] At t = 0.000267751, mxstep steps taken before reaching tout.
2024-11-21 15:27:40.403 - amici.swig_wrappers - ERROR - [vvDD_1][FORWARD_FAILURE] AMICI forward simulation failed at t = 0.000267751: AMICI failed to integrate the forward problem
2024-11-21 15:27:40.428 - amici.swig_wrappers - DEBUG - [vvDD_8][cvodes:CVode:TOO_MUCH_WORK] At t = 2.69331, mxstep steps taken before reaching tout.
2024-11-21 15:27:40.428 - amici.swig_wrappers - ERROR - [vvDD_8][FORWARD_FAILURE] AMICI forward simulation failed at t = 2.69331: AMICI failed to integrate the forward problem
2024-11-21 15:27:40.455 - amici.swig_wrappers - DEBUG - [vvDD_1][cvodes:CVode:TOO_MUCH_WORK] At t = 0.98157, mxstep steps taken before reaching tout.
2024-11-21 15:27:40.455 - amici.swig_wrappers - ERROR - [vvDD_1][FORWARD_FAILURE] AMICI forward simulation failed at t = 0.98157: AMICI failed to integrate the forward problem
2024-11-21 15:27:40.496 - amici.swig_wrappers - DEBUG - [vvDD_1][cvodes:CVode:TOO_MUCH_WORK] At t = 0.0124455, mxstep steps taken before reaching tout.
2024-11-21 15:27:40.496 - amici.swig_wrappers - ERROR - [vvDD_1][FORWARD_FAILURE] AMICI forward simulation failed at t = 0.0124455: AMICI failed to integrate the forward problem
2024-11-21 15:27:40.970 - amici.swig_wrappers - DEBUG - [vvDD_5][cvodes:CVode:TOO_MUCH_WORK] At t = 3.21831, mxstep steps taken before reaching tout.
2024-11-21 15:27:40.970 - amici.swig_wrappers - ERROR - [vvDD_5][FORWARD_FAILURE] AMICI forward simulation failed at t = 3.21831: AMICI failed to integrate the forward problem
2024-11-21 15:27:41.090 - amici.swig_wrappers - DEBUG - [vvDD_1][cvodes:CVode:TOO_MUCH_WORK] At t = 0.693365, mxstep steps taken before reaching tout.
2024-11-21 15:27:41.090 - amici.swig_wrappers - ERROR - [vvDD_1][FORWARD_FAILURE] AMICI forward simulation failed at t = 0.693365: AMICI failed to integrate the forward problem
2024-11-21 15:27:41.725 - amici.swig_wrappers - DEBUG - [vvDD_1][cvodes:CVode:TOO_MUCH_WORK] At t = 0.910425, mxstep steps taken before reaching tout.
2024-11-21 15:27:41.725 - amici.swig_wrappers - ERROR - [vvDD_1][FORWARD_FAILURE] AMICI forward simulation failed at t = 0.910425: AMICI failed to integrate the forward problem
2024-11-21 15:27:42.372 - amici.swig_wrappers - DEBUG - [vvDD_1][cvodes:CVode:TOO_MUCH_WORK] At t = 0.827021, mxstep steps taken before reaching tout.
2024-11-21 15:27:42.372 - amici.swig_wrappers - ERROR - [vvDD_1][FORWARD_FAILURE] AMICI forward simulation failed at t = 0.827021: AMICI failed to integrate the forward problem
2024-11-21 15:27:42.434 - amici.swig_wrappers - DEBUG - [vvDD_6][cvodes:CVode:TOO_MUCH_WORK] At t = 3.53368, mxstep steps taken before reaching tout.
2024-11-21 15:27:42.434 - amici.swig_wrappers - ERROR - [vvDD_6][FORWARD_FAILURE] AMICI forward simulation failed at t = 3.53368: AMICI failed to integrate the forward problem
2024-11-21 15:27:43.003 - amici.swig_wrappers - DEBUG - [vvDD_1][cvodes:CVode:TOO_MUCH_WORK] At t = 0.931848, mxstep steps taken before reaching tout.
2024-11-21 15:27:43.003 - amici.swig_wrappers - ERROR - [vvDD_1][FORWARD_FAILURE] AMICI forward simulation failed at t = 0.931848: AMICI failed to integrate the forward problem
2024-11-21 15:27:43.416 - amici.swig_wrappers - DEBUG - [vvDD_1][cvodes:CVode:TOO_MUCH_WORK] At t = 0.973757, mxstep steps taken before reaching tout.
2024-11-21 15:27:43.416 - amici.swig_wrappers - ERROR - [vvDD_1][FORWARD_FAILURE] AMICI forward simulation failed at t = 0.973757: AMICI failed to integrate the forward problem
2024-11-21 15:27:43.638 - amici.swig_wrappers - DEBUG - [vvDD_10][cvodes:CVode:TOO_MUCH_WORK] At t = 3.95182, mxstep steps taken before reaching tout.
2024-11-21 15:27:43.638 - amici.swig_wrappers - ERROR - [vvDD_10][FORWARD_FAILURE] AMICI forward simulation failed at t = 3.95182: AMICI failed to integrate the forward problem
2024-11-21 15:27:44.245 - amici.swig_wrappers - DEBUG - [vvDD_1][cvodes:CVode:TOO_MUCH_WORK] At t = 3.73074, mxstep steps taken before reaching tout.
2024-11-21 15:27:44.245 - amici.swig_wrappers - ERROR - [vvDD_1][FORWARD_FAILURE] AMICI forward simulation failed at t = 3.73074: AMICI failed to integrate the forward problem
2024-11-21 15:27:44.293 - amici.swig_wrappers - DEBUG - [vvDD_1][cvodes:CVode:TOO_MUCH_WORK] At t = 0.715267, mxstep steps taken before reaching tout.
2024-11-21 15:27:44.293 - amici.swig_wrappers - ERROR - [vvDD_1][FORWARD_FAILURE] AMICI forward simulation failed at t = 0.715267: AMICI failed to integrate the forward problem
2024-11-21 15:27:44.430 - amici.swig_wrappers - DEBUG - [vvDD_3][cvodes:CVode:TOO_MUCH_WORK] At t = 3.73919, mxstep steps taken before reaching tout.
2024-11-21 15:27:44.430 - amici.swig_wrappers - ERROR - [vvDD_3][FORWARD_FAILURE] AMICI forward simulation failed at t = 3.73919: AMICI failed to integrate the forward problem
2024-11-21 15:27:44.517 - amici.swig_wrappers - DEBUG - [vvDD_2][cvodes:CVode:TOO_MUCH_WORK] At t = 3.90311, mxstep steps taken before reaching tout.
2024-11-21 15:27:44.517 - amici.swig_wrappers - ERROR - [vvDD_2][FORWARD_FAILURE] AMICI forward simulation failed at t = 3.90311: AMICI failed to integrate the forward problem
2024-11-21 15:27:44.948 - amici.swig_wrappers - DEBUG - [vvDD_1][cvodes:CVode:TOO_MUCH_WORK] At t = 0.855777, mxstep steps taken before reaching tout.
2024-11-21 15:27:44.949 - amici.swig_wrappers - ERROR - [vvDD_1][FORWARD_FAILURE] AMICI forward simulation failed at t = 0.855777: AMICI failed to integrate the forward problem
2024-11-21 15:27:45.012 - amici.swig_wrappers - DEBUG - [vvDD_7][cvodes:CVode:TOO_MUCH_WORK] At t = 2.86566, mxstep steps taken before reaching tout.
2024-11-21 15:27:45.012 - amici.swig_wrappers - ERROR - [vvDD_7][FORWARD_FAILURE] AMICI forward simulation failed at t = 2.86566: AMICI failed to integrate the forward problem
2024-11-21 15:27:45.306 - amici.swig_wrappers - DEBUG - [vvDD_8][cvodes:CVode:TOO_MUCH_WORK] At t = 3.98674, mxstep steps taken before reaching tout.
2024-11-21 15:27:45.306 - amici.swig_wrappers - ERROR - [vvDD_8][FORWARD_FAILURE] AMICI forward simulation failed at t = 3.98674: AMICI failed to integrate the forward problem
2024-11-21 15:27:45.594 - amici.swig_wrappers - DEBUG - [vvDD_10][cvodes:CVode:TOO_MUCH_WORK] At t = 3.71862, mxstep steps taken before reaching tout.
2024-11-21 15:27:45.594 - amici.swig_wrappers - ERROR - [vvDD_10][FORWARD_FAILURE] AMICI forward simulation failed at t = 3.71862: AMICI failed to integrate the forward problem
2024-11-21 15:27:45.605 - amici.swig_wrappers - DEBUG - [vvDD_1][cvodes:CVode:TOO_MUCH_WORK] At t = 0.851806, mxstep steps taken before reaching tout.
2024-11-21 15:27:45.605 - amici.swig_wrappers - ERROR - [vvDD_1][FORWARD_FAILURE] AMICI forward simulation failed at t = 0.851806: AMICI failed to integrate the forward problem
2024-11-21 15:27:45.862 - amici.swig_wrappers - DEBUG - [vvDD_5][cvodes:CVode:TOO_MUCH_WORK] At t = 3.7088, mxstep steps taken before reaching tout.
2024-11-21 15:27:45.863 - amici.swig_wrappers - ERROR - [vvDD_5][FORWARD_FAILURE] AMICI forward simulation failed at t = 3.7088: AMICI failed to integrate the forward problem
2024-11-21 15:27:45.956 - amici.swig_wrappers - DEBUG - [vvDD_1][cvodes:CVode:TOO_MUCH_WORK] At t = 3.91671, mxstep steps taken before reaching tout.
2024-11-21 15:27:45.957 - amici.swig_wrappers - ERROR - [vvDD_1][FORWARD_FAILURE] AMICI forward simulation failed at t = 3.91671: AMICI failed to integrate the forward problem
2024-11-21 15:27:46.215 - amici.swig_wrappers - DEBUG - [vvDD_1][cvodes:CVode:TOO_MUCH_WORK] At t = 0.806815, mxstep steps taken before reaching tout.
2024-11-21 15:27:46.216 - amici.swig_wrappers - ERROR - [vvDD_1][FORWARD_FAILURE] AMICI forward simulation failed at t = 0.806815: AMICI failed to integrate the forward problem
2024-11-21 15:27:46.618 - amici.swig_wrappers - DEBUG - [vvDD_1][cvodes:CVode:TOO_MUCH_WORK] At t = 3.671, mxstep steps taken before reaching tout.
2024-11-21 15:27:46.618 - amici.swig_wrappers - ERROR - [vvDD_1][FORWARD_FAILURE] AMICI forward simulation failed at t = 3.671: AMICI failed to integrate the forward problem
2024-11-21 15:27:46.856 - amici.swig_wrappers - DEBUG - [vvDD_1][cvodes:CVode:TOO_MUCH_WORK] At t = 0.923969, mxstep steps taken before reaching tout.
2024-11-21 15:27:46.856 - amici.swig_wrappers - ERROR - [vvDD_1][FORWARD_FAILURE] AMICI forward simulation failed at t = 0.923969: AMICI failed to integrate the forward problem
2024-11-21 15:27:47.434 - amici.swig_wrappers - DEBUG - [vvDD_1][cvodes:CVode:TOO_MUCH_WORK] At t = 0.785553, mxstep steps taken before reaching tout.
2024-11-21 15:27:47.434 - amici.swig_wrappers - ERROR - [vvDD_1][FORWARD_FAILURE] AMICI forward simulation failed at t = 0.785553: AMICI failed to integrate the forward problem
2024-11-21 15:27:47.752 - amici.swig_wrappers - DEBUG - [vvDD_2][cvodes:CVode:TOO_MUCH_WORK] At t = 3.68098, mxstep steps taken before reaching tout.
2024-11-21 15:27:47.752 - amici.swig_wrappers - ERROR - [vvDD_2][FORWARD_FAILURE] AMICI forward simulation failed at t = 3.68098: AMICI failed to integrate the forward problem
2024-11-21 15:27:48.065 - amici.swig_wrappers - DEBUG - [vvDD_1][cvodes:CVode:TOO_MUCH_WORK] At t = 0.847064, mxstep steps taken before reaching tout.
2024-11-21 15:27:48.065 - amici.swig_wrappers - ERROR - [vvDD_1][FORWARD_FAILURE] AMICI forward simulation failed at t = 0.847064: AMICI failed to integrate the forward problem
2024-11-21 15:27:48.705 - amici.swig_wrappers - DEBUG - [vvDD_1][cvodes:CVode:TOO_MUCH_WORK] At t = 0.876981, mxstep steps taken before reaching tout.
2024-11-21 15:27:48.705 - amici.swig_wrappers - ERROR - [vvDD_1][FORWARD_FAILURE] AMICI forward simulation failed at t = 0.876981: AMICI failed to integrate the forward problem
2024-11-21 15:27:48.794 - amici.swig_wrappers - DEBUG - [vvDD_1][cvodes:CVode:TOO_MUCH_WORK] At t = 1.33508, mxstep steps taken before reaching tout.
2024-11-21 15:27:48.794 - amici.swig_wrappers - ERROR - [vvDD_1][FORWARD_FAILURE] AMICI forward simulation failed at t = 1.33508: AMICI failed to integrate the forward problem
2024-11-21 15:27:49.043 - amici.swig_wrappers - DEBUG - [vvDD_1][cvodes:CVode:TOO_MUCH_WORK] At t = 0.0252911, mxstep steps taken before reaching tout.
2024-11-21 15:27:49.043 - amici.swig_wrappers - ERROR - [vvDD_1][FORWARD_FAILURE] AMICI forward simulation failed at t = 0.0252911: AMICI failed to integrate the forward problem
2024-11-21 15:27:49.269 - amici.swig_wrappers - DEBUG - [vvDD_3][cvodes:CVode:TOO_MUCH_WORK] At t = 3.78488, mxstep steps taken before reaching tout.
2024-11-21 15:27:49.269 - amici.swig_wrappers - ERROR - [vvDD_3][FORWARD_FAILURE] AMICI forward simulation failed at t = 3.78488: AMICI failed to integrate the forward problem
2024-11-21 15:27:49.295 - amici.swig_wrappers - DEBUG - [vvDD_1][cvodes:CVode:TOO_MUCH_WORK] At t = 0.76394, mxstep steps taken before reaching tout.
2024-11-21 15:27:49.295 - amici.swig_wrappers - ERROR - [vvDD_1][FORWARD_FAILURE] AMICI forward simulation failed at t = 0.76394: AMICI failed to integrate the forward problem
2024-11-21 15:27:49.331 - amici.swig_wrappers - DEBUG - [vvDD_8][cvodes:CVode:TOO_MUCH_WORK] At t = 2.3023, mxstep steps taken before reaching tout.
2024-11-21 15:27:49.331 - amici.swig_wrappers - ERROR - [vvDD_8][FORWARD_FAILURE] AMICI forward simulation failed at t = 2.3023: AMICI failed to integrate the forward problem
2024-11-21 15:27:49.939 - amici.swig_wrappers - DEBUG - [vvDD_1][cvodes:CVode:TOO_MUCH_WORK] At t = 0.906345, mxstep steps taken before reaching tout.
2024-11-21 15:27:49.939 - amici.swig_wrappers - ERROR - [vvDD_1][FORWARD_FAILURE] AMICI forward simulation failed at t = 0.906345: AMICI failed to integrate the forward problem
2024-11-21 15:27:50.097 - amici.swig_wrappers - DEBUG - [vvDD_8][cvodes:CVode:TOO_MUCH_WORK] At t = 3.27063, mxstep steps taken before reaching tout.
2024-11-21 15:27:50.097 - amici.swig_wrappers - ERROR - [vvDD_8][FORWARD_FAILURE] AMICI forward simulation failed at t = 3.27063: AMICI failed to integrate the forward problem
2024-11-21 15:27:50.513 - amici.swig_wrappers - DEBUG - [vvDD_1][cvodes:CVode:TOO_MUCH_WORK] At t = 0.818028, mxstep steps taken before reaching tout.
2024-11-21 15:27:50.513 - amici.swig_wrappers - ERROR - [vvDD_1][FORWARD_FAILURE] AMICI forward simulation failed at t = 0.818028: AMICI failed to integrate the forward problem
2024-11-21 15:27:51.010 - amici.swig_wrappers - DEBUG - [vvDD_7][cvodes:CVode:TOO_MUCH_WORK] At t = 3.78661, mxstep steps taken before reaching tout.
2024-11-21 15:27:51.010 - amici.swig_wrappers - ERROR - [vvDD_7][FORWARD_FAILURE] AMICI forward simulation failed at t = 3.78661: AMICI failed to integrate the forward problem
2024-11-21 15:27:51.141 - amici.swig_wrappers - DEBUG - [vvDD_1][cvodes:CVode:TOO_MUCH_WORK] At t = 0.221865, mxstep steps taken before reaching tout.
2024-11-21 15:27:51.141 - amici.swig_wrappers - ERROR - [vvDD_1][FORWARD_FAILURE] AMICI forward simulation failed at t = 0.221865: AMICI failed to integrate the forward problem
2024-11-21 15:27:51.193 - amici.swig_wrappers - DEBUG - [vvDD_1][cvodes:CVode:TOO_MUCH_WORK] At t = 0.853291, mxstep steps taken before reaching tout.
2024-11-21 15:27:51.193 - amici.swig_wrappers - ERROR - [vvDD_1][FORWARD_FAILURE] AMICI forward simulation failed at t = 0.853291: AMICI failed to integrate the forward problem
2024-11-21 15:27:51.436 - amici.swig_wrappers - DEBUG - [vvDD_10][cvodes:CVode:TOO_MUCH_WORK] At t = 3.80054, mxstep steps taken before reaching tout.
2024-11-21 15:27:51.436 - amici.swig_wrappers - ERROR - [vvDD_10][FORWARD_FAILURE] AMICI forward simulation failed at t = 3.80054: AMICI failed to integrate the forward problem
2024-11-21 15:27:51.753 - amici.swig_wrappers - DEBUG - [vvDD_4][cvodes:CVode:TOO_MUCH_WORK] At t = 3.81718, mxstep steps taken before reaching tout.
2024-11-21 15:27:51.753 - amici.swig_wrappers - ERROR - [vvDD_4][FORWARD_FAILURE] AMICI forward simulation failed at t = 3.81718: AMICI failed to integrate the forward problem
2024-11-21 15:27:51.853 - amici.swig_wrappers - DEBUG - [vvDD_1][cvodes:CVode:TOO_MUCH_WORK] At t = 0.994853, mxstep steps taken before reaching tout.
2024-11-21 15:27:51.853 - amici.swig_wrappers - ERROR - [vvDD_1][FORWARD_FAILURE] AMICI forward simulation failed at t = 0.994853: AMICI failed to integrate the forward problem
2024-11-21 15:27:51.893 - amici.swig_wrappers - DEBUG - [vvDD_1][cvodes:CVode:TOO_MUCH_WORK] At t = 3.53133, mxstep steps taken before reaching tout.
2024-11-21 15:27:51.893 - amici.swig_wrappers - ERROR - [vvDD_1][FORWARD_FAILURE] AMICI forward simulation failed at t = 3.53133: AMICI failed to integrate the forward problem
2024-11-21 15:27:52.337 - amici.swig_wrappers - DEBUG - [vvDD_1][cvodes:CVode:TOO_MUCH_WORK] At t = 0.0375228, mxstep steps taken before reaching tout.
2024-11-21 15:27:52.337 - amici.swig_wrappers - ERROR - [vvDD_1][FORWARD_FAILURE] AMICI forward simulation failed at t = 0.0375228: AMICI failed to integrate the forward problem
2024-11-21 15:27:52.424 - amici.swig_wrappers - DEBUG - [vvDD_1][cvodes:CVode:TOO_MUCH_WORK] At t = 0.86552, mxstep steps taken before reaching tout.
2024-11-21 15:27:52.425 - amici.swig_wrappers - ERROR - [vvDD_1][FORWARD_FAILURE] AMICI forward simulation failed at t = 0.86552: AMICI failed to integrate the forward problem
2024-11-21 15:27:52.435 - amici.swig_wrappers - DEBUG - [vvDD_10][cvodes:CVode:TOO_MUCH_WORK] At t = 3.38406, mxstep steps taken before reaching tout.
2024-11-21 15:27:52.435 - amici.swig_wrappers - ERROR - [vvDD_10][FORWARD_FAILURE] AMICI forward simulation failed at t = 3.38406: AMICI failed to integrate the forward problem
2024-11-21 15:27:52.445 - amici.swig_wrappers - DEBUG - [vvDD_4][cvodes:CVode:TOO_MUCH_WORK] At t = 3.93883, mxstep steps taken before reaching tout.
2024-11-21 15:27:52.445 - amici.swig_wrappers - ERROR - [vvDD_4][FORWARD_FAILURE] AMICI forward simulation failed at t = 3.93883: AMICI failed to integrate the forward problem
2024-11-21 15:27:52.643 - amici.swig_wrappers - DEBUG - [vvDD_10][cvodes:CVode:TOO_MUCH_WORK] At t = 3.77963, mxstep steps taken before reaching tout.
2024-11-21 15:27:52.643 - amici.swig_wrappers - ERROR - [vvDD_10][FORWARD_FAILURE] AMICI forward simulation failed at t = 3.77963: AMICI failed to integrate the forward problem
2024-11-21 15:27:52.762 - amici.swig_wrappers - DEBUG - [vvDD_1][cvodes:CVode:TOO_MUCH_WORK] At t = 3.19619, mxstep steps taken before reaching tout.
2024-11-21 15:27:52.762 - amici.swig_wrappers - ERROR - [vvDD_1][FORWARD_FAILURE] AMICI forward simulation failed at t = 3.19619: AMICI failed to integrate the forward problem
2024-11-21 15:27:53.048 - amici.swig_wrappers - DEBUG - [vvDD_1][cvodes:CVode:TOO_MUCH_WORK] At t = 0.966775, mxstep steps taken before reaching tout.
2024-11-21 15:27:53.048 - amici.swig_wrappers - ERROR - [vvDD_1][FORWARD_FAILURE] AMICI forward simulation failed at t = 0.966775: AMICI failed to integrate the forward problem
2024-11-21 15:27:53.278 - amici.swig_wrappers - DEBUG - [vvDD_8][cvodes:CVode:TOO_MUCH_WORK] At t = 3.69372, mxstep steps taken before reaching tout.
2024-11-21 15:27:53.278 - amici.swig_wrappers - ERROR - [vvDD_8][FORWARD_FAILURE] AMICI forward simulation failed at t = 3.69372: AMICI failed to integrate the forward problem
2024-11-21 15:27:53.363 - amici.swig_wrappers - DEBUG - [vvDD_7][cvodes:CVode:TOO_MUCH_WORK] At t = 3.55612, mxstep steps taken before reaching tout.
2024-11-21 15:27:53.363 - amici.swig_wrappers - ERROR - [vvDD_7][FORWARD_FAILURE] AMICI forward simulation failed at t = 3.55612: AMICI failed to integrate the forward problem
2024-11-21 15:27:53.652 - amici.swig_wrappers - DEBUG - [vvDD_1][cvodes:CVode:TOO_MUCH_WORK] At t = 0.922542, mxstep steps taken before reaching tout.
2024-11-21 15:27:53.652 - amici.swig_wrappers - ERROR - [vvDD_1][FORWARD_FAILURE] AMICI forward simulation failed at t = 0.922542: AMICI failed to integrate the forward problem
2024-11-21 15:27:54.117 - amici.swig_wrappers - DEBUG - [vvDD_10][cvodes:CVode:TOO_MUCH_WORK] At t = 3.82649, mxstep steps taken before reaching tout.
2024-11-21 15:27:54.117 - amici.swig_wrappers - ERROR - [vvDD_10][FORWARD_FAILURE] AMICI forward simulation failed at t = 3.82649: AMICI failed to integrate the forward problem
2024-11-21 15:27:54.165 - amici.swig_wrappers - DEBUG - [vvDD_1][cvodes:CVode:TOO_MUCH_WORK] At t = 0.366521, mxstep steps taken before reaching tout.
2024-11-21 15:27:54.165 - amici.swig_wrappers - ERROR - [vvDD_1][FORWARD_FAILURE] AMICI forward simulation failed at t = 0.366521: AMICI failed to integrate the forward problem
2024-11-21 15:27:54.231 - amici.swig_wrappers - DEBUG - [vvDD_8][cvodes:CVode:TOO_MUCH_WORK] At t = 2.79487, mxstep steps taken before reaching tout.
2024-11-21 15:27:54.231 - amici.swig_wrappers - ERROR - [vvDD_8][FORWARD_FAILURE] AMICI forward simulation failed at t = 2.79487: AMICI failed to integrate the forward problem
2024-11-21 15:27:54.275 - amici.swig_wrappers - DEBUG - [vvDD_1][cvodes:CVode:TOO_MUCH_WORK] At t = 0.856691, mxstep steps taken before reaching tout.
2024-11-21 15:27:54.275 - amici.swig_wrappers - ERROR - [vvDD_1][FORWARD_FAILURE] AMICI forward simulation failed at t = 0.856691: AMICI failed to integrate the forward problem
2024-11-21 15:27:54.468 - amici.swig_wrappers - DEBUG - [vvDD_9][cvodes:CVode:TOO_MUCH_WORK] At t = 3.8431, mxstep steps taken before reaching tout.
2024-11-21 15:27:54.468 - amici.swig_wrappers - ERROR - [vvDD_9][FORWARD_FAILURE] AMICI forward simulation failed at t = 3.8431: AMICI failed to integrate the forward problem
2024-11-21 15:27:54.892 - amici.swig_wrappers - DEBUG - [vvDD_1][cvodes:CVode:TOO_MUCH_WORK] At t = 0.674636, mxstep steps taken before reaching tout.
2024-11-21 15:27:54.892 - amici.swig_wrappers - ERROR - [vvDD_1][FORWARD_FAILURE] AMICI forward simulation failed at t = 0.674636: AMICI failed to integrate the forward problem
2024-11-21 15:27:54.928 - amici.swig_wrappers - DEBUG - [vvDD_6][cvodes:CVode:TOO_MUCH_WORK] At t = 3.99208, mxstep steps taken before reaching tout.
2024-11-21 15:27:54.928 - amici.swig_wrappers - ERROR - [vvDD_6][FORWARD_FAILURE] AMICI forward simulation failed at t = 3.99208: AMICI failed to integrate the forward problem
2024-11-21 15:27:55.035 - amici.swig_wrappers - DEBUG - [vvDD_5][cvodes:CVode:TOO_MUCH_WORK] At t = 3.8849, mxstep steps taken before reaching tout.
2024-11-21 15:27:55.035 - amici.swig_wrappers - ERROR - [vvDD_5][FORWARD_FAILURE] AMICI forward simulation failed at t = 3.8849: AMICI failed to integrate the forward problem
2024-11-21 15:27:55.310 - amici.swig_wrappers - DEBUG - [vvDD_10][cvodes:CVode:TOO_MUCH_WORK] At t = 3.30462, mxstep steps taken before reaching tout.
2024-11-21 15:27:55.311 - amici.swig_wrappers - ERROR - [vvDD_10][FORWARD_FAILURE] AMICI forward simulation failed at t = 3.30462: AMICI failed to integrate the forward problem
2024-11-21 15:27:55.419 - amici.swig_wrappers - DEBUG - [vvDD_4][cvodes:CVode:TOO_MUCH_WORK] At t = 3.98065, mxstep steps taken before reaching tout.
2024-11-21 15:27:55.419 - amici.swig_wrappers - ERROR - [vvDD_4][FORWARD_FAILURE] AMICI forward simulation failed at t = 3.98065: AMICI failed to integrate the forward problem
2024-11-21 15:27:55.550 - amici.swig_wrappers - DEBUG - [vvDD_1][cvodes:CVode:TOO_MUCH_WORK] At t = 0.913522, mxstep steps taken before reaching tout.
2024-11-21 15:27:55.550 - amici.swig_wrappers - ERROR - [vvDD_1][FORWARD_FAILURE] AMICI forward simulation failed at t = 0.913522: AMICI failed to integrate the forward problem
2024-11-21 15:27:55.629 - amici.swig_wrappers - DEBUG - [vvDD_3][cvodes:CVode:TOO_MUCH_WORK] At t = 0.285052, mxstep steps taken before reaching tout.
2024-11-21 15:27:55.629 - amici.swig_wrappers - ERROR - [vvDD_3][FORWARD_FAILURE] AMICI forward simulation failed at t = 0.285052: AMICI failed to integrate the forward problem
2024-11-21 15:27:56.186 - amici.swig_wrappers - DEBUG - [vvDD_2][cvodes:CVode:TOO_MUCH_WORK] At t = 3.96553, mxstep steps taken before reaching tout.
2024-11-21 15:27:56.186 - amici.swig_wrappers - ERROR - [vvDD_2][FORWARD_FAILURE] AMICI forward simulation failed at t = 3.96553: AMICI failed to integrate the forward problem
2024-11-21 15:27:56.201 - amici.swig_wrappers - DEBUG - [vvDD_1][cvodes:CVode:TOO_MUCH_WORK] At t = 0.869773, mxstep steps taken before reaching tout.
2024-11-21 15:27:56.201 - amici.swig_wrappers - ERROR - [vvDD_1][FORWARD_FAILURE] AMICI forward simulation failed at t = 0.869773: AMICI failed to integrate the forward problem
2024-11-21 15:27:56.563 - amici.swig_wrappers - DEBUG - [vvDD_6][cvodes:CVode:TOO_MUCH_WORK] At t = 3.70598, mxstep steps taken before reaching tout.
2024-11-21 15:27:56.563 - amici.swig_wrappers - ERROR - [vvDD_6][FORWARD_FAILURE] AMICI forward simulation failed at t = 3.70598: AMICI failed to integrate the forward problem
2024-11-21 15:27:56.809 - amici.swig_wrappers - DEBUG - [vvDD_1][cvodes:CVode:TOO_MUCH_WORK] At t = 0.975154, mxstep steps taken before reaching tout.
2024-11-21 15:27:56.809 - amici.swig_wrappers - ERROR - [vvDD_1][FORWARD_FAILURE] AMICI forward simulation failed at t = 0.975154: AMICI failed to integrate the forward problem
2024-11-21 15:27:56.819 - amici.swig_wrappers - DEBUG - [vvDD_1][cvodes:CVode:TOO_MUCH_WORK] At t = 0.248901, mxstep steps taken before reaching tout.
2024-11-21 15:27:56.819 - amici.swig_wrappers - ERROR - [vvDD_1][FORWARD_FAILURE] AMICI forward simulation failed at t = 0.248901: AMICI failed to integrate the forward problem
2024-11-21 15:27:56.872 - amici.swig_wrappers - DEBUG - [vvDD_4][cvodes:CVode:TOO_MUCH_WORK] At t = 3.95446, mxstep steps taken before reaching tout.
2024-11-21 15:27:56.872 - amici.swig_wrappers - ERROR - [vvDD_4][FORWARD_FAILURE] AMICI forward simulation failed at t = 3.95446: AMICI failed to integrate the forward problem
2024-11-21 15:27:57.006 - amici.swig_wrappers - DEBUG - [vvDD_9][cvodes:CVode:TOO_MUCH_WORK] At t = 3.7342, mxstep steps taken before reaching tout.
2024-11-21 15:27:57.006 - amici.swig_wrappers - ERROR - [vvDD_9][FORWARD_FAILURE] AMICI forward simulation failed at t = 3.7342: AMICI failed to integrate the forward problem
2024-11-21 15:27:57.087 - amici.swig_wrappers - DEBUG - [vvDD_1][cvodes:CVode:TOO_MUCH_WORK] At t = 2.5299, mxstep steps taken before reaching tout.
2024-11-21 15:27:57.087 - amici.swig_wrappers - ERROR - [vvDD_1][FORWARD_FAILURE] AMICI forward simulation failed at t = 2.5299: AMICI failed to integrate the forward problem
2024-11-21 15:27:57.259 - amici.swig_wrappers - DEBUG - [vvDD_1][cvodes:CVode:TOO_MUCH_WORK] At t = 3.65158, mxstep steps taken before reaching tout.
2024-11-21 15:27:57.259 - amici.swig_wrappers - ERROR - [vvDD_1][FORWARD_FAILURE] AMICI forward simulation failed at t = 3.65158: AMICI failed to integrate the forward problem
2024-11-21 15:27:57.377 - amici.swig_wrappers - DEBUG - [vvDD_1][cvodes:CVode:TOO_MUCH_WORK] At t = 3.95299, mxstep steps taken before reaching tout.
2024-11-21 15:27:57.377 - amici.swig_wrappers - ERROR - [vvDD_1][FORWARD_FAILURE] AMICI forward simulation failed at t = 3.95299: AMICI failed to integrate the forward problem
2024-11-21 15:27:57.471 - amici.swig_wrappers - DEBUG - [vvDD_1][cvodes:CVode:TOO_MUCH_WORK] At t = 0.883894, mxstep steps taken before reaching tout.
2024-11-21 15:27:57.471 - amici.swig_wrappers - ERROR - [vvDD_1][FORWARD_FAILURE] AMICI forward simulation failed at t = 0.883894: AMICI failed to integrate the forward problem
2024-11-21 15:27:57.588 - amici.swig_wrappers - DEBUG - [vvDD_4][cvodes:CVode:TOO_MUCH_WORK] At t = 3.61953, mxstep steps taken before reaching tout.
2024-11-21 15:27:57.589 - amici.swig_wrappers - ERROR - [vvDD_4][FORWARD_FAILURE] AMICI forward simulation failed at t = 3.61953: AMICI failed to integrate the forward problem
2024-11-21 15:27:58.088 - amici.swig_wrappers - DEBUG - [vvDD_1][cvodes:CVode:TOO_MUCH_WORK] At t = 0.927912, mxstep steps taken before reaching tout.
2024-11-21 15:27:58.088 - amici.swig_wrappers - ERROR - [vvDD_1][FORWARD_FAILURE] AMICI forward simulation failed at t = 0.927912: AMICI failed to integrate the forward problem
2024-11-21 15:27:58.439 - amici.swig_wrappers - DEBUG - [vvDD_9][cvodes:CVode:TOO_MUCH_WORK] At t = 3.86044, mxstep steps taken before reaching tout.
2024-11-21 15:27:58.440 - amici.swig_wrappers - ERROR - [vvDD_9][FORWARD_FAILURE] AMICI forward simulation failed at t = 3.86044: AMICI failed to integrate the forward problem
2024-11-21 15:27:58.445 - amici.swig_wrappers - DEBUG - [vvDD_5][cvodes:CVode:TOO_MUCH_WORK] At t = 3.73611, mxstep steps taken before reaching tout.
2024-11-21 15:27:58.445 - amici.swig_wrappers - ERROR - [vvDD_5][FORWARD_FAILURE] AMICI forward simulation failed at t = 3.73611: AMICI failed to integrate the forward problem
2024-11-21 15:27:58.659 - amici.swig_wrappers - DEBUG - [vvDD_10][cvodes:CVode:TOO_MUCH_WORK] At t = 3.54634, mxstep steps taken before reaching tout.
2024-11-21 15:27:58.659 - amici.swig_wrappers - ERROR - [vvDD_10][FORWARD_FAILURE] AMICI forward simulation failed at t = 3.54634: AMICI failed to integrate the forward problem
2024-11-21 15:27:58.719 - amici.swig_wrappers - DEBUG - [vvDD_1][cvodes:CVode:TOO_MUCH_WORK] At t = 1.00855, mxstep steps taken before reaching tout.
2024-11-21 15:27:58.719 - amici.swig_wrappers - ERROR - [vvDD_1][FORWARD_FAILURE] AMICI forward simulation failed at t = 1.00855: AMICI failed to integrate the forward problem
2024-11-21 15:27:58.931 - amici.swig_wrappers - DEBUG - [vvDD_2][cvodes:CVode:TOO_MUCH_WORK] At t = 3.82496, mxstep steps taken before reaching tout.
2024-11-21 15:27:58.931 - amici.swig_wrappers - ERROR - [vvDD_2][FORWARD_FAILURE] AMICI forward simulation failed at t = 3.82496: AMICI failed to integrate the forward problem
2024-11-21 15:27:58.993 - amici.swig_wrappers - DEBUG - [vvDD_2][cvodes:CVode:TOO_MUCH_WORK] At t = 3.89723, mxstep steps taken before reaching tout.
2024-11-21 15:27:58.993 - amici.swig_wrappers - ERROR - [vvDD_2][FORWARD_FAILURE] AMICI forward simulation failed at t = 3.89723: AMICI failed to integrate the forward problem
2024-11-21 15:27:59.005 - amici.swig_wrappers - DEBUG - [vvDD_1][cvodes:CVode:TOO_MUCH_WORK] At t = 3.82487, mxstep steps taken before reaching tout.
2024-11-21 15:27:59.005 - amici.swig_wrappers - ERROR - [vvDD_1][FORWARD_FAILURE] AMICI forward simulation failed at t = 3.82487: AMICI failed to integrate the forward problem
2024-11-21 15:27:59.340 - amici.swig_wrappers - DEBUG - [vvDD_1][cvodes:CVode:TOO_MUCH_WORK] At t = 1.02229, mxstep steps taken before reaching tout.
2024-11-21 15:27:59.341 - amici.swig_wrappers - ERROR - [vvDD_1][FORWARD_FAILURE] AMICI forward simulation failed at t = 1.02229: AMICI failed to integrate the forward problem
2024-11-21 15:27:59.488 - amici.swig_wrappers - DEBUG - [vvDD_4][cvodes:CVode:TOO_MUCH_WORK] At t = 3.81965, mxstep steps taken before reaching tout.
2024-11-21 15:27:59.489 - amici.swig_wrappers - ERROR - [vvDD_4][FORWARD_FAILURE] AMICI forward simulation failed at t = 3.81965: AMICI failed to integrate the forward problem
2024-11-21 15:27:59.813 - amici.swig_wrappers - DEBUG - [vvDD_1][cvodes:CVode:TOO_MUCH_WORK] At t = 1.70668, mxstep steps taken before reaching tout.
2024-11-21 15:27:59.814 - amici.swig_wrappers - ERROR - [vvDD_1][FORWARD_FAILURE] AMICI forward simulation failed at t = 1.70668: AMICI failed to integrate the forward problem
2024-11-21 15:27:59.987 - amici.swig_wrappers - DEBUG - [vvDD_1][cvodes:CVode:TOO_MUCH_WORK] At t = 0.953901, mxstep steps taken before reaching tout.
2024-11-21 15:27:59.987 - amici.swig_wrappers - ERROR - [vvDD_1][FORWARD_FAILURE] AMICI forward simulation failed at t = 0.953901: AMICI failed to integrate the forward problem
2024-11-21 15:28:00.036 - amici.swig_wrappers - DEBUG - [vvDD_3][cvodes:CVode:TOO_MUCH_WORK] At t = 3.06739, mxstep steps taken before reaching tout.
2024-11-21 15:28:00.037 - amici.swig_wrappers - ERROR - [vvDD_3][FORWARD_FAILURE] AMICI forward simulation failed at t = 3.06739: AMICI failed to integrate the forward problem
2024-11-21 15:28:00.071 - amici.swig_wrappers - DEBUG - [vvDD_1][cvodes:CVode:TOO_MUCH_WORK] At t = 0.881569, mxstep steps taken before reaching tout.
2024-11-21 15:28:00.072 - amici.swig_wrappers - ERROR - [vvDD_1][FORWARD_FAILURE] AMICI forward simulation failed at t = 0.881569: AMICI failed to integrate the forward problem
2024-11-21 15:28:00.316 - amici.swig_wrappers - DEBUG - [vvDD_1][cvodes:CVode:TOO_MUCH_WORK] At t = 0.985569, mxstep steps taken before reaching tout.
2024-11-21 15:28:00.316 - amici.swig_wrappers - ERROR - [vvDD_1][FORWARD_FAILURE] AMICI forward simulation failed at t = 0.985569: AMICI failed to integrate the forward problem
2024-11-21 15:28:00.409 - amici.swig_wrappers - DEBUG - [vvDD_1][cvodes:CVode:TOO_MUCH_WORK] At t = 2.36939, mxstep steps taken before reaching tout.
2024-11-21 15:28:00.409 - amici.swig_wrappers - ERROR - [vvDD_1][FORWARD_FAILURE] AMICI forward simulation failed at t = 2.36939: AMICI failed to integrate the forward problem
2024-11-21 15:28:00.559 - amici.swig_wrappers - DEBUG - [vvDD_5][cvodes:CVode:TOO_MUCH_WORK] At t = 3.61628, mxstep steps taken before reaching tout.
2024-11-21 15:28:00.559 - amici.swig_wrappers - ERROR - [vvDD_5][FORWARD_FAILURE] AMICI forward simulation failed at t = 3.61628: AMICI failed to integrate the forward problem
2024-11-21 15:28:00.611 - amici.swig_wrappers - DEBUG - [vvDD_1][cvodes:CVode:TOO_MUCH_WORK] At t = 1.01027, mxstep steps taken before reaching tout.
2024-11-21 15:28:00.611 - amici.swig_wrappers - ERROR - [vvDD_1][FORWARD_FAILURE] AMICI forward simulation failed at t = 1.01027: AMICI failed to integrate the forward problem
2024-11-21 15:28:00.636 - amici.swig_wrappers - DEBUG - [vvDD_4][cvodes:CVode:TOO_MUCH_WORK] At t = 3.85374, mxstep steps taken before reaching tout.
2024-11-21 15:28:00.636 - amici.swig_wrappers - ERROR - [vvDD_4][FORWARD_FAILURE] AMICI forward simulation failed at t = 3.85374: AMICI failed to integrate the forward problem
2024-11-21 15:28:00.754 - amici.swig_wrappers - DEBUG - [vvDD_1][cvodes:CVode:TOO_MUCH_WORK] At t = 3.97689, mxstep steps taken before reaching tout.
2024-11-21 15:28:00.754 - amici.swig_wrappers - ERROR - [vvDD_1][FORWARD_FAILURE] AMICI forward simulation failed at t = 3.97689: AMICI failed to integrate the forward problem
2024-11-21 15:28:00.963 - amici.swig_wrappers - DEBUG - [vvDD_4][cvodes:CVode:TOO_MUCH_WORK] At t = 3.90857, mxstep steps taken before reaching tout.
2024-11-21 15:28:00.963 - amici.swig_wrappers - ERROR - [vvDD_4][FORWARD_FAILURE] AMICI forward simulation failed at t = 3.90857: AMICI failed to integrate the forward problem
2024-11-21 15:28:01.052 - amici.swig_wrappers - DEBUG - [vvDD_4][cvodes:CVode:TOO_MUCH_WORK] At t = 3.55955, mxstep steps taken before reaching tout.
2024-11-21 15:28:01.052 - amici.swig_wrappers - ERROR - [vvDD_4][FORWARD_FAILURE] AMICI forward simulation failed at t = 3.55955: AMICI failed to integrate the forward problem
2024-11-21 15:28:01.078 - amici.swig_wrappers - DEBUG - [vvDD_1][cvodes:CVode:TOO_MUCH_WORK] At t = 3.87012, mxstep steps taken before reaching tout.
2024-11-21 15:28:01.078 - amici.swig_wrappers - ERROR - [vvDD_1][FORWARD_FAILURE] AMICI forward simulation failed at t = 3.87012: AMICI failed to integrate the forward problem
2024-11-21 15:28:01.179 - amici.swig_wrappers - DEBUG - [vvDD_1][cvodes:CVode:TOO_MUCH_WORK] At t = 0.908286, mxstep steps taken before reaching tout.
2024-11-21 15:28:01.179 - amici.swig_wrappers - ERROR - [vvDD_1][FORWARD_FAILURE] AMICI forward simulation failed at t = 0.908286: AMICI failed to integrate the forward problem
2024-11-21 15:28:01.369 - amici.swig_wrappers - DEBUG - [vvDD_4][cvodes:CVode:TOO_MUCH_WORK] At t = 3.71533, mxstep steps taken before reaching tout.
2024-11-21 15:28:01.369 - amici.swig_wrappers - ERROR - [vvDD_4][FORWARD_FAILURE] AMICI forward simulation failed at t = 3.71533: AMICI failed to integrate the forward problem
2024-11-21 15:28:01.489 - amici.swig_wrappers - DEBUG - [vvDD_1][cvodes:CVode:TOO_MUCH_WORK] At t = 3.70186, mxstep steps taken before reaching tout.
2024-11-21 15:28:01.489 - amici.swig_wrappers - ERROR - [vvDD_1][FORWARD_FAILURE] AMICI forward simulation failed at t = 3.70186: AMICI failed to integrate the forward problem
2024-11-21 15:28:01.637 - amici.swig_wrappers - DEBUG - [vvDD_10][cvodes:CVode:TOO_MUCH_WORK] At t = 3.96602, mxstep steps taken before reaching tout.
2024-11-21 15:28:01.637 - amici.swig_wrappers - ERROR - [vvDD_10][FORWARD_FAILURE] AMICI forward simulation failed at t = 3.96602: AMICI failed to integrate the forward problem
2024-11-21 15:28:01.747 - amici.swig_wrappers - DEBUG - [vvDD_1][cvodes:CVode:TOO_MUCH_WORK] At t = 3.7287, mxstep steps taken before reaching tout.
2024-11-21 15:28:01.747 - amici.swig_wrappers - ERROR - [vvDD_1][FORWARD_FAILURE] AMICI forward simulation failed at t = 3.7287: AMICI failed to integrate the forward problem
2024-11-21 15:28:01.865 - amici.swig_wrappers - DEBUG - [vvDD_1][cvodes:CVode:TOO_MUCH_WORK] At t = 3.90755, mxstep steps taken before reaching tout.
2024-11-21 15:28:01.865 - amici.swig_wrappers - ERROR - [vvDD_1][FORWARD_FAILURE] AMICI forward simulation failed at t = 3.90755: AMICI failed to integrate the forward problem
2024-11-21 15:28:01.989 - amici.swig_wrappers - DEBUG - [vvDD_1][cvodes:CVode:TOO_MUCH_WORK] At t = 3.60875, mxstep steps taken before reaching tout.
2024-11-21 15:28:01.989 - amici.swig_wrappers - ERROR - [vvDD_1][FORWARD_FAILURE] AMICI forward simulation failed at t = 3.60875: AMICI failed to integrate the forward problem
2024-11-21 15:28:02.055 - amici.swig_wrappers - DEBUG - [vvDD_7][cvodes:CVode:TOO_MUCH_WORK] At t = 3.95158, mxstep steps taken before reaching tout.
2024-11-21 15:28:02.055 - amici.swig_wrappers - ERROR - [vvDD_7][FORWARD_FAILURE] AMICI forward simulation failed at t = 3.95158: AMICI failed to integrate the forward problem
2024-11-21 15:28:02.075 - amici.swig_wrappers - DEBUG - [vvDD_1][cvodes:CVode:TOO_MUCH_WORK] At t = 0.625139, mxstep steps taken before reaching tout.
2024-11-21 15:28:02.075 - amici.swig_wrappers - ERROR - [vvDD_1][FORWARD_FAILURE] AMICI forward simulation failed at t = 0.625139: AMICI failed to integrate the forward problem
2024-11-21 15:28:02.134 - amici.swig_wrappers - DEBUG - [vvDD_2][cvodes:CVode:TOO_MUCH_WORK] At t = 3.97458, mxstep steps taken before reaching tout.
2024-11-21 15:28:02.134 - amici.swig_wrappers - ERROR - [vvDD_2][FORWARD_FAILURE] AMICI forward simulation failed at t = 3.97458: AMICI failed to integrate the forward problem
2024-11-21 15:28:02.218 - amici.swig_wrappers - DEBUG - [vvDD_1][cvodes:CVode:TOO_MUCH_WORK] At t = 0.953816, mxstep steps taken before reaching tout.
2024-11-21 15:28:02.218 - amici.swig_wrappers - ERROR - [vvDD_1][FORWARD_FAILURE] AMICI forward simulation failed at t = 0.953816: AMICI failed to integrate the forward problem
2024-11-21 15:28:02.288 - amici.swig_wrappers - DEBUG - [vvDD_2][cvodes:CVode:TOO_MUCH_WORK] At t = 3.75484, mxstep steps taken before reaching tout.
2024-11-21 15:28:02.288 - amici.swig_wrappers - ERROR - [vvDD_2][FORWARD_FAILURE] AMICI forward simulation failed at t = 3.75484: AMICI failed to integrate the forward problem
2024-11-21 15:28:02.406 - amici.swig_wrappers - DEBUG - [vvDD_1][cvodes:CVode:TOO_MUCH_WORK] At t = 3.91566, mxstep steps taken before reaching tout.
2024-11-21 15:28:02.406 - amici.swig_wrappers - ERROR - [vvDD_1][FORWARD_FAILURE] AMICI forward simulation failed at t = 3.91566: AMICI failed to integrate the forward problem
2024-11-21 15:28:02.676 - amici.swig_wrappers - DEBUG - [vvDD_6][cvodes:CVode:TOO_MUCH_WORK] At t = 3.71972, mxstep steps taken before reaching tout.
2024-11-21 15:28:02.676 - amici.swig_wrappers - ERROR - [vvDD_6][FORWARD_FAILURE] AMICI forward simulation failed at t = 3.71972: AMICI failed to integrate the forward problem
2024-11-21 15:28:02.811 - amici.swig_wrappers - DEBUG - [vvDD_5][cvodes:CVode:TOO_MUCH_WORK] At t = 3.9123, mxstep steps taken before reaching tout.
2024-11-21 15:28:02.811 - amici.swig_wrappers - ERROR - [vvDD_5][FORWARD_FAILURE] AMICI forward simulation failed at t = 3.9123: AMICI failed to integrate the forward problem
2024-11-21 15:28:02.891 - amici.swig_wrappers - DEBUG - [vvDD_4][cvodes:CVode:TOO_MUCH_WORK] At t = 3.59364, mxstep steps taken before reaching tout.
2024-11-21 15:28:02.891 - amici.swig_wrappers - ERROR - [vvDD_4][FORWARD_FAILURE] AMICI forward simulation failed at t = 3.59364: AMICI failed to integrate the forward problem
2024-11-21 15:28:02.941 - amici.swig_wrappers - DEBUG - [vvDD_1][cvodes:CVode:TOO_MUCH_WORK] At t = 3.65335, mxstep steps taken before reaching tout.
2024-11-21 15:28:02.941 - amici.swig_wrappers - ERROR - [vvDD_1][FORWARD_FAILURE] AMICI forward simulation failed at t = 3.65335: AMICI failed to integrate the forward problem
2024-11-21 15:28:03.052 - amici.swig_wrappers - DEBUG - [vvDD_2][cvodes:CVode:TOO_MUCH_WORK] At t = 3.80711, mxstep steps taken before reaching tout.
2024-11-21 15:28:03.052 - amici.swig_wrappers - ERROR - [vvDD_2][FORWARD_FAILURE] AMICI forward simulation failed at t = 3.80711: AMICI failed to integrate the forward problem
2024-11-21 15:28:03.077 - amici.swig_wrappers - DEBUG - [vvDD_1][cvodes:CVode:TOO_MUCH_WORK] At t = 0.820216, mxstep steps taken before reaching tout.
2024-11-21 15:28:03.077 - amici.swig_wrappers - ERROR - [vvDD_1][FORWARD_FAILURE] AMICI forward simulation failed at t = 0.820216: AMICI failed to integrate the forward problem
2024-11-21 15:28:03.146 - amici.swig_wrappers - DEBUG - [vvDD_10][cvodes:CVode:TOO_MUCH_WORK] At t = 3.97828, mxstep steps taken before reaching tout.
2024-11-21 15:28:03.146 - amici.swig_wrappers - ERROR - [vvDD_10][FORWARD_FAILURE] AMICI forward simulation failed at t = 3.97828: AMICI failed to integrate the forward problem
2024-11-21 15:28:03.503 - amici.swig_wrappers - DEBUG - [vvDD_3][cvodes:CVode:TOO_MUCH_WORK] At t = 2.42979, mxstep steps taken before reaching tout.
2024-11-21 15:28:03.503 - amici.swig_wrappers - ERROR - [vvDD_3][FORWARD_FAILURE] AMICI forward simulation failed at t = 2.42979: AMICI failed to integrate the forward problem
2024-11-21 15:28:03.634 - amici.swig_wrappers - DEBUG - [vvDD_4][cvodes:CVode:TOO_MUCH_WORK] At t = 3.91877, mxstep steps taken before reaching tout.
2024-11-21 15:28:03.634 - amici.swig_wrappers - ERROR - [vvDD_4][FORWARD_FAILURE] AMICI forward simulation failed at t = 3.91877: AMICI failed to integrate the forward problem
2024-11-21 15:28:03.688 - amici.swig_wrappers - DEBUG - [vvDD_1][cvodes:CVode:TOO_MUCH_WORK] At t = 0.953207, mxstep steps taken before reaching tout.
2024-11-21 15:28:03.688 - amici.swig_wrappers - ERROR - [vvDD_1][FORWARD_FAILURE] AMICI forward simulation failed at t = 0.953207: AMICI failed to integrate the forward problem
2024-11-21 15:28:03.780 - amici.swig_wrappers - DEBUG - [vvDD_7][cvodes:CVode:TOO_MUCH_WORK] At t = 3.9382, mxstep steps taken before reaching tout.
2024-11-21 15:28:03.780 - amici.swig_wrappers - ERROR - [vvDD_7][FORWARD_FAILURE] AMICI forward simulation failed at t = 3.9382: AMICI failed to integrate the forward problem
2024-11-21 15:28:03.858 - amici.swig_wrappers - DEBUG - [vvDD_1][cvodes:CVode:TOO_MUCH_WORK] At t = 3.00508, mxstep steps taken before reaching tout.
2024-11-21 15:28:03.858 - amici.swig_wrappers - ERROR - [vvDD_1][FORWARD_FAILURE] AMICI forward simulation failed at t = 3.00508: AMICI failed to integrate the forward problem
2024-11-21 15:28:03.868 - amici.swig_wrappers - DEBUG - [vvDD_1][cvodes:CVode:TOO_MUCH_WORK] At t = 0.338945, mxstep steps taken before reaching tout.
2024-11-21 15:28:03.868 - amici.swig_wrappers - ERROR - [vvDD_1][FORWARD_FAILURE] AMICI forward simulation failed at t = 0.338945: AMICI failed to integrate the forward problem
2024-11-21 15:28:03.968 - amici.swig_wrappers - DEBUG - [vvDD_4][cvodes:CVode:TOO_MUCH_WORK] At t = 2.13297, mxstep steps taken before reaching tout.
2024-11-21 15:28:03.968 - amici.swig_wrappers - ERROR - [vvDD_4][FORWARD_FAILURE] AMICI forward simulation failed at t = 2.13297: AMICI failed to integrate the forward problem
2024-11-21 15:28:04.278 - amici.swig_wrappers - DEBUG - [vvDD_1][cvodes:CVode:TOO_MUCH_WORK] At t = 0.821461, mxstep steps taken before reaching tout.
2024-11-21 15:28:04.278 - amici.swig_wrappers - ERROR - [vvDD_1][FORWARD_FAILURE] AMICI forward simulation failed at t = 0.821461: AMICI failed to integrate the forward problem
2024-11-21 15:28:04.429 - amici.swig_wrappers - DEBUG - [vvDD_8][cvodes:CVode:TOO_MUCH_WORK] At t = 3.96563, mxstep steps taken before reaching tout.
2024-11-21 15:28:04.429 - amici.swig_wrappers - ERROR - [vvDD_8][FORWARD_FAILURE] AMICI forward simulation failed at t = 3.96563: AMICI failed to integrate the forward problem
2024-11-21 15:28:04.715 - amici.swig_wrappers - DEBUG - [vvDD_9][cvodes:CVode:TOO_MUCH_WORK] At t = 3.91901, mxstep steps taken before reaching tout.
2024-11-21 15:28:04.716 - amici.swig_wrappers - ERROR - [vvDD_9][FORWARD_FAILURE] AMICI forward simulation failed at t = 3.91901: AMICI failed to integrate the forward problem
2024-11-21 15:28:04.740 - amici.swig_wrappers - DEBUG - [vvDD_1][cvodes:CVode:TOO_MUCH_WORK] At t = 3.50133, mxstep steps taken before reaching tout.
2024-11-21 15:28:04.740 - amici.swig_wrappers - ERROR - [vvDD_1][FORWARD_FAILURE] AMICI forward simulation failed at t = 3.50133: AMICI failed to integrate the forward problem
2024-11-21 15:28:04.865 - amici.swig_wrappers - DEBUG - [vvDD_1][cvodes:CVode:TOO_MUCH_WORK] At t = 0.80667, mxstep steps taken before reaching tout.
2024-11-21 15:28:04.865 - amici.swig_wrappers - ERROR - [vvDD_1][FORWARD_FAILURE] AMICI forward simulation failed at t = 0.80667: AMICI failed to integrate the forward problem
2024-11-21 15:28:05.034 - amici.swig_wrappers - DEBUG - [vvDD_2][cvodes:CVode:TOO_MUCH_WORK] At t = 3.89541, mxstep steps taken before reaching tout.
2024-11-21 15:28:05.034 - amici.swig_wrappers - ERROR - [vvDD_2][FORWARD_FAILURE] AMICI forward simulation failed at t = 3.89541: AMICI failed to integrate the forward problem
2024-11-21 15:28:05.138 - amici.swig_wrappers - DEBUG - [vvDD_7][cvodes:CVode:TOO_MUCH_WORK] At t = 3.91555, mxstep steps taken before reaching tout.
2024-11-21 15:28:05.138 - amici.swig_wrappers - ERROR - [vvDD_7][FORWARD_FAILURE] AMICI forward simulation failed at t = 3.91555: AMICI failed to integrate the forward problem
2024-11-21 15:28:05.465 - amici.swig_wrappers - DEBUG - [vvDD_1][cvodes:CVode:TOO_MUCH_WORK] At t = 1.02896, mxstep steps taken before reaching tout.
2024-11-21 15:28:05.465 - amici.swig_wrappers - ERROR - [vvDD_1][FORWARD_FAILURE] AMICI forward simulation failed at t = 1.02896: AMICI failed to integrate the forward problem
2024-11-21 15:28:05.926 - amici.swig_wrappers - DEBUG - [vvDD_1][cvodes:CVode:TOO_MUCH_WORK] At t = 1.03414, mxstep steps taken before reaching tout.
2024-11-21 15:28:05.926 - amici.swig_wrappers - ERROR - [vvDD_1][FORWARD_FAILURE] AMICI forward simulation failed at t = 1.03414: AMICI failed to integrate the forward problem
2024-11-21 15:28:06.214 - amici.swig_wrappers - DEBUG - [vvDD_10][cvodes:CVode:TOO_MUCH_WORK] At t = 3.84626, mxstep steps taken before reaching tout.
2024-11-21 15:28:06.214 - amici.swig_wrappers - ERROR - [vvDD_10][FORWARD_FAILURE] AMICI forward simulation failed at t = 3.84626: AMICI failed to integrate the forward problem
2024-11-21 15:28:06.323 - amici.swig_wrappers - DEBUG - [vvDD_1][cvodes:CVode:TOO_MUCH_WORK] At t = 0.666347, mxstep steps taken before reaching tout.
2024-11-21 15:28:06.323 - amici.swig_wrappers - ERROR - [vvDD_1][FORWARD_FAILURE] AMICI forward simulation failed at t = 0.666347: AMICI failed to integrate the forward problem
2024-11-21 15:28:06.455 - amici.swig_wrappers - DEBUG - [vvDD_1][cvodes:CVode:TOO_MUCH_WORK] At t = 0.671446, mxstep steps taken before reaching tout.
2024-11-21 15:28:06.455 - amici.swig_wrappers - ERROR - [vvDD_1][FORWARD_FAILURE] AMICI forward simulation failed at t = 0.671446: AMICI failed to integrate the forward problem
2024-11-21 15:28:06.483 - amici.swig_wrappers - DEBUG - [vvDD_1][cvodes:CVode:TOO_MUCH_WORK] At t = 3.37295, mxstep steps taken before reaching tout.
2024-11-21 15:28:06.483 - amici.swig_wrappers - ERROR - [vvDD_1][FORWARD_FAILURE] AMICI forward simulation failed at t = 3.37295: AMICI failed to integrate the forward problem
2024-11-21 15:28:06.744 - amici.swig_wrappers - DEBUG - [vvDD_7][cvodes:CVode:TOO_MUCH_WORK] At t = 3.92935, mxstep steps taken before reaching tout.
2024-11-21 15:28:06.744 - amici.swig_wrappers - ERROR - [vvDD_7][FORWARD_FAILURE] AMICI forward simulation failed at t = 3.92935: AMICI failed to integrate the forward problem
2024-11-21 15:28:06.992 - amici.swig_wrappers - DEBUG - [vvDD_9][cvodes:cvHandleFailure:ERR_FAILURE] At t = 1.37882 and h = 1.47166e-07, the error test failed repeatedly or with |h| = hmin.
2024-11-21 15:28:06.993 - amici.swig_wrappers - ERROR - [vvDD_9][FORWARD_FAILURE] AMICI forward simulation failed at t = 1.37882: AMICI failed to integrate the forward problem
2024-11-21 15:28:07.152 - amici.swig_wrappers - DEBUG - [vvDD_3][cvodes:CVode:TOO_MUCH_WORK] At t = 3.95044, mxstep steps taken before reaching tout.
2024-11-21 15:28:07.152 - amici.swig_wrappers - ERROR - [vvDD_3][FORWARD_FAILURE] AMICI forward simulation failed at t = 3.95044: AMICI failed to integrate the forward problem
2024-11-21 15:28:07.217 - amici.swig_wrappers - DEBUG - [vvDD_6][cvodes:CVode:TOO_MUCH_WORK] At t = 3.82408, mxstep steps taken before reaching tout.
2024-11-21 15:28:07.218 - amici.swig_wrappers - ERROR - [vvDD_6][FORWARD_FAILURE] AMICI forward simulation failed at t = 3.82408: AMICI failed to integrate the forward problem
2024-11-21 15:28:07.275 - amici.swig_wrappers - DEBUG - [vvDD_1][cvodes:CVode:TOO_MUCH_WORK] At t = 1.01111, mxstep steps taken before reaching tout.
2024-11-21 15:28:07.275 - amici.swig_wrappers - ERROR - [vvDD_1][FORWARD_FAILURE] AMICI forward simulation failed at t = 1.01111: AMICI failed to integrate the forward problem
2024-11-21 15:28:07.491 - amici.swig_wrappers - DEBUG - [vvDD_3][cvodes:CVode:TOO_MUCH_WORK] At t = 3.68379, mxstep steps taken before reaching tout.
2024-11-21 15:28:07.492 - amici.swig_wrappers - ERROR - [vvDD_3][FORWARD_FAILURE] AMICI forward simulation failed at t = 3.68379: AMICI failed to integrate the forward problem
2024-11-21 15:28:07.635 - amici.swig_wrappers - DEBUG - [vvDD_6][cvodes:cvHandleFailure:ERR_FAILURE] At t = 2.41029 and h = 2.20806e-07, the error test failed repeatedly or with |h| = hmin.
2024-11-21 15:28:07.635 - amici.swig_wrappers - ERROR - [vvDD_6][FORWARD_FAILURE] AMICI forward simulation failed at t = 2.41029: AMICI failed to integrate the forward problem
2024-11-21 15:28:07.724 - amici.swig_wrappers - DEBUG - [vvDD_10][cvodes:CVode:TOO_MUCH_WORK] At t = 3.61841, mxstep steps taken before reaching tout.
2024-11-21 15:28:07.725 - amici.swig_wrappers - ERROR - [vvDD_10][FORWARD_FAILURE] AMICI forward simulation failed at t = 3.61841: AMICI failed to integrate the forward problem
2024-11-21 15:28:07.917 - amici.swig_wrappers - DEBUG - [vvDD_7][cvodes:CVode:TOO_MUCH_WORK] At t = 3.72268, mxstep steps taken before reaching tout.
2024-11-21 15:28:07.917 - amici.swig_wrappers - ERROR - [vvDD_7][FORWARD_FAILURE] AMICI forward simulation failed at t = 3.72268: AMICI failed to integrate the forward problem
2024-11-21 15:28:07.930 - amici.swig_wrappers - DEBUG - [vvDD_1][cvodes:CVode:TOO_MUCH_WORK] At t = 0.837899, mxstep steps taken before reaching tout.
2024-11-21 15:28:07.930 - amici.swig_wrappers - ERROR - [vvDD_1][FORWARD_FAILURE] AMICI forward simulation failed at t = 0.837899: AMICI failed to integrate the forward problem
2024-11-21 15:28:08.471 - amici.swig_wrappers - DEBUG - [vvDD_10][cvodes:cvHandleFailure:ERR_FAILURE] At t = 0.797735 and h = 1.07947e-07, the error test failed repeatedly or with |h| = hmin.
2024-11-21 15:28:08.472 - amici.swig_wrappers - ERROR - [vvDD_10][FORWARD_FAILURE] AMICI forward simulation failed at t = 0.797735: AMICI failed to integrate the forward problem
2024-11-21 15:28:08.543 - amici.swig_wrappers - DEBUG - [vvDD_1][cvodes:CVode:TOO_MUCH_WORK] At t = 0.970881, mxstep steps taken before reaching tout.
2024-11-21 15:28:08.543 - amici.swig_wrappers - ERROR - [vvDD_1][FORWARD_FAILURE] AMICI forward simulation failed at t = 0.970881: AMICI failed to integrate the forward problem
2024-11-21 15:28:09.026 - amici.swig_wrappers - DEBUG - [vvDD_9][cvodes:cvHandleFailure:ERR_FAILURE] At t = 1.8566 and h = 2.27912e-07, the error test failed repeatedly or with |h| = hmin.
2024-11-21 15:28:09.026 - amici.swig_wrappers - ERROR - [vvDD_9][FORWARD_FAILURE] AMICI forward simulation failed at t = 1.8566: AMICI failed to integrate the forward problem
2024-11-21 15:28:09.034 - amici.swig_wrappers - DEBUG - [vvDD_3][cvodes:CVode:TOO_MUCH_WORK] At t = 3.6065, mxstep steps taken before reaching tout.
2024-11-21 15:28:09.034 - amici.swig_wrappers - ERROR - [vvDD_3][FORWARD_FAILURE] AMICI forward simulation failed at t = 3.6065: AMICI failed to integrate the forward problem
2024-11-21 15:28:09.133 - amici.swig_wrappers - DEBUG - [vvDD_8][cvodes:CVode:TOO_MUCH_WORK] At t = 3.7514, mxstep steps taken before reaching tout.
2024-11-21 15:28:09.133 - amici.swig_wrappers - ERROR - [vvDD_8][FORWARD_FAILURE] AMICI forward simulation failed at t = 3.7514: AMICI failed to integrate the forward problem
2024-11-21 15:28:09.178 - amici.swig_wrappers - DEBUG - [vvDD_1][cvodes:CVode:TOO_MUCH_WORK] At t = 0.813705, mxstep steps taken before reaching tout.
2024-11-21 15:28:09.178 - amici.swig_wrappers - ERROR - [vvDD_1][FORWARD_FAILURE] AMICI forward simulation failed at t = 0.813705: AMICI failed to integrate the forward problem
2024-11-21 15:28:09.849 - amici.swig_wrappers - DEBUG - [vvDD_1][cvodes:CVode:TOO_MUCH_WORK] At t = 0.000800098, mxstep steps taken before reaching tout.
2024-11-21 15:28:09.849 - amici.swig_wrappers - ERROR - [vvDD_1][FORWARD_FAILURE] AMICI forward simulation failed at t = 0.000800098: AMICI failed to integrate the forward problem
2024-11-21 15:28:09.938 - amici.swig_wrappers - DEBUG - [vvDD_9][cvodes:CVode:TOO_MUCH_WORK] At t = 3.98944, mxstep steps taken before reaching tout.
2024-11-21 15:28:09.939 - amici.swig_wrappers - ERROR - [vvDD_9][FORWARD_FAILURE] AMICI forward simulation failed at t = 3.98944: AMICI failed to integrate the forward problem
2024-11-21 15:28:10.086 - amici.swig_wrappers - DEBUG - [vvDD_1][cvodes:CVode:TOO_MUCH_WORK] At t = 0.769583, mxstep steps taken before reaching tout.
2024-11-21 15:28:10.087 - amici.swig_wrappers - ERROR - [vvDD_1][FORWARD_FAILURE] AMICI forward simulation failed at t = 0.769583: AMICI failed to integrate the forward problem
2024-11-21 15:28:10.114 - amici.swig_wrappers - DEBUG - [vvDD_1][cvodes:CVode:TOO_MUCH_WORK] At t = 0.239438, mxstep steps taken before reaching tout.
2024-11-21 15:28:10.114 - amici.swig_wrappers - ERROR - [vvDD_1][FORWARD_FAILURE] AMICI forward simulation failed at t = 0.239438: AMICI failed to integrate the forward problem
2024-11-21 15:28:10.135 - amici.swig_wrappers - DEBUG - [vvDD_2][cvodes:CVode:TOO_MUCH_WORK] At t = 3.8116, mxstep steps taken before reaching tout.
2024-11-21 15:28:10.135 - amici.swig_wrappers - ERROR - [vvDD_2][FORWARD_FAILURE] AMICI forward simulation failed at t = 3.8116: AMICI failed to integrate the forward problem
2024-11-21 15:28:10.469 - amici.swig_wrappers - DEBUG - [vvDD_1][cvodes:CVode:TOO_MUCH_WORK] At t = 1.10147, mxstep steps taken before reaching tout.
2024-11-21 15:28:10.469 - amici.swig_wrappers - ERROR - [vvDD_1][FORWARD_FAILURE] AMICI forward simulation failed at t = 1.10147: AMICI failed to integrate the forward problem
2024-11-21 15:28:10.541 - amici.swig_wrappers - DEBUG - [vvDD_3][cvodes:CVode:TOO_MUCH_WORK] At t = 3.709, mxstep steps taken before reaching tout.
2024-11-21 15:28:10.541 - amici.swig_wrappers - ERROR - [vvDD_3][FORWARD_FAILURE] AMICI forward simulation failed at t = 3.709: AMICI failed to integrate the forward problem
2024-11-21 15:28:10.755 - amici.swig_wrappers - DEBUG - [vvDD_5][cvodes:CVode:TOO_MUCH_WORK] At t = 3.79711, mxstep steps taken before reaching tout.
2024-11-21 15:28:10.755 - amici.swig_wrappers - ERROR - [vvDD_5][FORWARD_FAILURE] AMICI forward simulation failed at t = 3.79711: AMICI failed to integrate the forward problem
2024-11-21 15:28:11.063 - amici.swig_wrappers - DEBUG - [vvDD_1][cvodes:CVode:TOO_MUCH_WORK] At t = 0.962965, mxstep steps taken before reaching tout.
2024-11-21 15:28:11.063 - amici.swig_wrappers - ERROR - [vvDD_1][FORWARD_FAILURE] AMICI forward simulation failed at t = 0.962965: AMICI failed to integrate the forward problem
2024-11-21 15:28:11.319 - amici.swig_wrappers - DEBUG - [vvDD_7][cvodes:CVode:TOO_MUCH_WORK] At t = 3.86834, mxstep steps taken before reaching tout.
2024-11-21 15:28:11.319 - amici.swig_wrappers - ERROR - [vvDD_7][FORWARD_FAILURE] AMICI forward simulation failed at t = 3.86834: AMICI failed to integrate the forward problem
2024-11-21 15:28:11.760 - amici.swig_wrappers - DEBUG - [vvDD_1][cvodes:CVode:TOO_MUCH_WORK] At t = 0.576542, mxstep steps taken before reaching tout.
2024-11-21 15:28:11.761 - amici.swig_wrappers - ERROR - [vvDD_1][FORWARD_FAILURE] AMICI forward simulation failed at t = 0.576542: AMICI failed to integrate the forward problem
2024-11-21 15:28:11.803 - amici.swig_wrappers - DEBUG - [vvDD_1][cvodes:CVode:TOO_MUCH_WORK] At t = 3.63275, mxstep steps taken before reaching tout.
2024-11-21 15:28:11.803 - amici.swig_wrappers - ERROR - [vvDD_1][FORWARD_FAILURE] AMICI forward simulation failed at t = 3.63275: AMICI failed to integrate the forward problem
2024-11-21 15:28:12.055 - amici.swig_wrappers - DEBUG - [vvDD_1][cvodes:CVode:TOO_MUCH_WORK] At t = 0.0462542, mxstep steps taken before reaching tout.
2024-11-21 15:28:12.055 - amici.swig_wrappers - ERROR - [vvDD_1][FORWARD_FAILURE] AMICI forward simulation failed at t = 0.0462542: AMICI failed to integrate the forward problem
2024-11-21 15:28:12.395 - amici.swig_wrappers - DEBUG - [vvDD_1][cvodes:CVode:TOO_MUCH_WORK] At t = 3.63784, mxstep steps taken before reaching tout.
2024-11-21 15:28:12.395 - amici.swig_wrappers - ERROR - [vvDD_1][FORWARD_FAILURE] AMICI forward simulation failed at t = 3.63784: AMICI failed to integrate the forward problem
2024-11-21 15:28:12.521 - amici.swig_wrappers - DEBUG - [vvDD_1][cvodes:CVode:TOO_MUCH_WORK] At t = 3.92855, mxstep steps taken before reaching tout.
2024-11-21 15:28:12.521 - amici.swig_wrappers - ERROR - [vvDD_1][FORWARD_FAILURE] AMICI forward simulation failed at t = 3.92855: AMICI failed to integrate the forward problem
2024-11-21 15:28:12.596 - amici.swig_wrappers - DEBUG - [vvDD_10][cvodes:CVode:TOO_MUCH_WORK] At t = 2.04862, mxstep steps taken before reaching tout.
2024-11-21 15:28:12.596 - amici.swig_wrappers - ERROR - [vvDD_10][FORWARD_FAILURE] AMICI forward simulation failed at t = 2.04862: AMICI failed to integrate the forward problem
2024-11-21 15:28:12.613 - amici.swig_wrappers - DEBUG - [vvDD_1][cvodes:CVode:TOO_MUCH_WORK] At t = 0.728224, mxstep steps taken before reaching tout.
2024-11-21 15:28:12.613 - amici.swig_wrappers - ERROR - [vvDD_1][FORWARD_FAILURE] AMICI forward simulation failed at t = 0.728224: AMICI failed to integrate the forward problem
2024-11-21 15:28:13.017 - amici.swig_wrappers - DEBUG - [vvDD_1][cvodes:CVode:TOO_MUCH_WORK] At t = 1.00698, mxstep steps taken before reaching tout.
2024-11-21 15:28:13.017 - amici.swig_wrappers - ERROR - [vvDD_1][FORWARD_FAILURE] AMICI forward simulation failed at t = 1.00698: AMICI failed to integrate the forward problem
2024-11-21 15:28:13.095 - amici.swig_wrappers - DEBUG - [vvDD_10][cvodes:CVode:TOO_MUCH_WORK] At t = 3.71281, mxstep steps taken before reaching tout.
2024-11-21 15:28:13.095 - amici.swig_wrappers - ERROR - [vvDD_10][FORWARD_FAILURE] AMICI forward simulation failed at t = 3.71281: AMICI failed to integrate the forward problem
2024-11-21 15:28:13.646 - amici.swig_wrappers - DEBUG - [vvDD_1][cvodes:CVode:TOO_MUCH_WORK] At t = 1.02051, mxstep steps taken before reaching tout.
2024-11-21 15:28:13.646 - amici.swig_wrappers - ERROR - [vvDD_1][FORWARD_FAILURE] AMICI forward simulation failed at t = 1.02051: AMICI failed to integrate the forward problem
2024-11-21 15:28:13.868 - amici.swig_wrappers - DEBUG - [vvDD_3][cvodes:CVode:TOO_MUCH_WORK] At t = 3.32335, mxstep steps taken before reaching tout.
2024-11-21 15:28:13.868 - amici.swig_wrappers - ERROR - [vvDD_3][FORWARD_FAILURE] AMICI forward simulation failed at t = 3.32335: AMICI failed to integrate the forward problem
2024-11-21 15:28:14.313 - amici.swig_wrappers - DEBUG - [vvDD_1][cvodes:CVode:TOO_MUCH_WORK] At t = 0.986103, mxstep steps taken before reaching tout.
2024-11-21 15:28:14.313 - amici.swig_wrappers - ERROR - [vvDD_1][FORWARD_FAILURE] AMICI forward simulation failed at t = 0.986103: AMICI failed to integrate the forward problem
2024-11-21 15:28:14.749 - amici.swig_wrappers - DEBUG - [vvDD_6][cvodes:CVode:TOO_MUCH_WORK] At t = 3.71442, mxstep steps taken before reaching tout.
2024-11-21 15:28:14.749 - amici.swig_wrappers - ERROR - [vvDD_6][FORWARD_FAILURE] AMICI forward simulation failed at t = 3.71442: AMICI failed to integrate the forward problem
2024-11-21 15:28:14.830 - amici.swig_wrappers - DEBUG - [vvDD_1][cvodes:CVode:TOO_MUCH_WORK] At t = 0.696481, mxstep steps taken before reaching tout.
2024-11-21 15:28:14.830 - amici.swig_wrappers - ERROR - [vvDD_1][FORWARD_FAILURE] AMICI forward simulation failed at t = 0.696481: AMICI failed to integrate the forward problem
2024-11-21 15:28:15.085 - amici.swig_wrappers - DEBUG - [vvDD_1][cvodes:CVode:TOO_MUCH_WORK] At t = 2.9149, mxstep steps taken before reaching tout.
2024-11-21 15:28:15.085 - amici.swig_wrappers - ERROR - [vvDD_1][FORWARD_FAILURE] AMICI forward simulation failed at t = 2.9149: AMICI failed to integrate the forward problem
2024-11-21 15:28:15.142 - amici.swig_wrappers - DEBUG - [vvDD_1][cvodes:CVode:TOO_MUCH_WORK] At t = 0.857966, mxstep steps taken before reaching tout.
2024-11-21 15:28:15.142 - amici.swig_wrappers - ERROR - [vvDD_1][FORWARD_FAILURE] AMICI forward simulation failed at t = 0.857966: AMICI failed to integrate the forward problem
2024-11-21 15:28:15.460 - amici.swig_wrappers - DEBUG - [vvDD_8][cvodes:CVode:TOO_MUCH_WORK] At t = 2.07148, mxstep steps taken before reaching tout.
2024-11-21 15:28:15.460 - amici.swig_wrappers - ERROR - [vvDD_8][FORWARD_FAILURE] AMICI forward simulation failed at t = 2.07148: AMICI failed to integrate the forward problem
2024-11-21 15:28:15.512 - amici.swig_wrappers - DEBUG - [vvDD_1][cvodes:CVode:TOO_MUCH_WORK] At t = 0.850384, mxstep steps taken before reaching tout.
2024-11-21 15:28:15.512 - amici.swig_wrappers - ERROR - [vvDD_1][FORWARD_FAILURE] AMICI forward simulation failed at t = 0.850384: AMICI failed to integrate the forward problem
2024-11-21 15:28:16.151 - amici.swig_wrappers - DEBUG - [vvDD_1][cvodes:CVode:TOO_MUCH_WORK] At t = 0.901748, mxstep steps taken before reaching tout.
2024-11-21 15:28:16.151 - amici.swig_wrappers - ERROR - [vvDD_1][FORWARD_FAILURE] AMICI forward simulation failed at t = 0.901748: AMICI failed to integrate the forward problem
2024-11-21 15:28:16.729 - amici.swig_wrappers - DEBUG - [vvDD_1][cvodes:CVode:TOO_MUCH_WORK] At t = 0.904974, mxstep steps taken before reaching tout.
2024-11-21 15:28:16.729 - amici.swig_wrappers - ERROR - [vvDD_1][FORWARD_FAILURE] AMICI forward simulation failed at t = 0.904974: AMICI failed to integrate the forward problem
2024-11-21 15:28:17.150 - amici.swig_wrappers - DEBUG - [vvDD_1][cvodes:cvHandleFailure:ERR_FAILURE] At t = 1.52939 and h = 4.42846e-07, the error test failed repeatedly or with |h| = hmin.
2024-11-21 15:28:17.150 - amici.swig_wrappers - ERROR - [vvDD_1][FORWARD_FAILURE] AMICI forward simulation failed at t = 1.52939: AMICI failed to integrate the forward problem
2024-11-21 15:28:17.668 - amici.swig_wrappers - DEBUG - [vvDD_1][cvodes:CVode:TOO_MUCH_WORK] At t = 0.642187, mxstep steps taken before reaching tout.
2024-11-21 15:28:17.668 - amici.swig_wrappers - ERROR - [vvDD_1][FORWARD_FAILURE] AMICI forward simulation failed at t = 0.642187: AMICI failed to integrate the forward problem
2024-11-21 15:28:18.103 - amici.swig_wrappers - DEBUG - [vvDD_1][cvodes:CVode:TOO_MUCH_WORK] At t = 0.756151, mxstep steps taken before reaching tout.
2024-11-21 15:28:18.103 - amici.swig_wrappers - ERROR - [vvDD_1][FORWARD_FAILURE] AMICI forward simulation failed at t = 0.756151: AMICI failed to integrate the forward problem
2024-11-21 15:28:18.705 - amici.swig_wrappers - DEBUG - [vvDD_1][cvodes:CVode:TOO_MUCH_WORK] At t = 1.01771, mxstep steps taken before reaching tout.
2024-11-21 15:28:18.705 - amici.swig_wrappers - ERROR - [vvDD_1][FORWARD_FAILURE] AMICI forward simulation failed at t = 1.01771: AMICI failed to integrate the forward problem
2024-11-21 15:28:19.602 - amici.swig_wrappers - DEBUG - [vvDD_1][cvodes:CVode:TOO_MUCH_WORK] At t = 0.865815, mxstep steps taken before reaching tout.
2024-11-21 15:28:19.602 - amici.swig_wrappers - ERROR - [vvDD_1][FORWARD_FAILURE] AMICI forward simulation failed at t = 0.865815: AMICI failed to integrate the forward problem
2024-11-21 15:28:19.650 - amici.swig_wrappers - DEBUG - [vvDD_9][cvodes:CVode:TOO_MUCH_WORK] At t = 3.749, mxstep steps taken before reaching tout.
2024-11-21 15:28:19.650 - amici.swig_wrappers - ERROR - [vvDD_9][FORWARD_FAILURE] AMICI forward simulation failed at t = 3.749: AMICI failed to integrate the forward problem
2024-11-21 15:28:19.867 - amici.swig_wrappers - DEBUG - [vvDD_2][cvodes:CVode:TOO_MUCH_WORK] At t = 2.95122, mxstep steps taken before reaching tout.
2024-11-21 15:28:19.867 - amici.swig_wrappers - ERROR - [vvDD_2][FORWARD_FAILURE] AMICI forward simulation failed at t = 2.95122: AMICI failed to integrate the forward problem
2024-11-21 15:28:19.959 - amici.swig_wrappers - DEBUG - [vvDD_2][cvodes:CVode:TOO_MUCH_WORK] At t = 3.31467, mxstep steps taken before reaching tout.
2024-11-21 15:28:19.959 - amici.swig_wrappers - ERROR - [vvDD_2][FORWARD_FAILURE] AMICI forward simulation failed at t = 3.31467: AMICI failed to integrate the forward problem
2024-11-21 15:28:19.978 - amici.swig_wrappers - DEBUG - [vvDD_1][cvodes:CVode:TOO_MUCH_WORK] At t = 0.779668, mxstep steps taken before reaching tout.
2024-11-21 15:28:19.978 - amici.swig_wrappers - ERROR - [vvDD_1][FORWARD_FAILURE] AMICI forward simulation failed at t = 0.779668: AMICI failed to integrate the forward problem
2024-11-21 15:28:20.095 - amici.swig_wrappers - DEBUG - [vvDD_1][cvodes:CVode:TOO_MUCH_WORK] At t = 3.93202, mxstep steps taken before reaching tout.
2024-11-21 15:28:20.095 - amici.swig_wrappers - ERROR - [vvDD_1][FORWARD_FAILURE] AMICI forward simulation failed at t = 3.93202: AMICI failed to integrate the forward problem
2024-11-21 15:28:20.726 - amici.swig_wrappers - DEBUG - [vvDD_1][cvodes:CVode:TOO_MUCH_WORK] At t = 0.000968591, mxstep steps taken before reaching tout.
2024-11-21 15:28:20.726 - amici.swig_wrappers - ERROR - [vvDD_1][FORWARD_FAILURE] AMICI forward simulation failed at t = 0.000968591: AMICI failed to integrate the forward problem
2024-11-21 15:28:20.815 - amici.swig_wrappers - DEBUG - [vvDD_1][cvodes:CVode:TOO_MUCH_WORK] At t = 0.747081, mxstep steps taken before reaching tout.
2024-11-21 15:28:20.815 - amici.swig_wrappers - ERROR - [vvDD_1][FORWARD_FAILURE] AMICI forward simulation failed at t = 0.747081: AMICI failed to integrate the forward problem
2024-11-21 15:28:21.191 - amici.swig_wrappers - DEBUG - [vvDD_1][cvodes:CVode:TOO_MUCH_WORK] At t = 0.971901, mxstep steps taken before reaching tout.
2024-11-21 15:28:21.191 - amici.swig_wrappers - ERROR - [vvDD_1][FORWARD_FAILURE] AMICI forward simulation failed at t = 0.971901: AMICI failed to integrate the forward problem
2024-11-21 15:28:21.821 - amici.swig_wrappers - DEBUG - [vvDD_1][cvodes:CVode:TOO_MUCH_WORK] At t = 0.897379, mxstep steps taken before reaching tout.
2024-11-21 15:28:21.822 - amici.swig_wrappers - ERROR - [vvDD_1][FORWARD_FAILURE] AMICI forward simulation failed at t = 0.897379: AMICI failed to integrate the forward problem
2024-11-21 15:28:22.419 - amici.swig_wrappers - DEBUG - [vvDD_3][cvodes:CVode:TOO_MUCH_WORK] At t = 3.92554, mxstep steps taken before reaching tout.
2024-11-21 15:28:22.419 - amici.swig_wrappers - ERROR - [vvDD_3][FORWARD_FAILURE] AMICI forward simulation failed at t = 3.92554: AMICI failed to integrate the forward problem
2024-11-21 15:28:22.733 - amici.swig_wrappers - DEBUG - [vvDD_1][cvodes:CVode:TOO_MUCH_WORK] At t = 0.723072, mxstep steps taken before reaching tout.
2024-11-21 15:28:22.733 - amici.swig_wrappers - ERROR - [vvDD_1][FORWARD_FAILURE] AMICI forward simulation failed at t = 0.723072: AMICI failed to integrate the forward problem
2024-11-21 15:28:22.774 - amici.swig_wrappers - DEBUG - [vvDD_5][cvodes:CVode:TOO_MUCH_WORK] At t = 0.862614, mxstep steps taken before reaching tout.
2024-11-21 15:28:22.774 - amici.swig_wrappers - ERROR - [vvDD_5][FORWARD_FAILURE] AMICI forward simulation failed at t = 0.862614: AMICI failed to integrate the forward problem
2024-11-21 15:28:23.078 - amici.swig_wrappers - DEBUG - [vvDD_6][cvodes:CVode:TOO_MUCH_WORK] At t = 3.95115, mxstep steps taken before reaching tout.
2024-11-21 15:28:23.078 - amici.swig_wrappers - ERROR - [vvDD_6][FORWARD_FAILURE] AMICI forward simulation failed at t = 3.95115: AMICI failed to integrate the forward problem
2024-11-21 15:28:23.163 - amici.swig_wrappers - DEBUG - [vvDD_1][cvodes:CVode:TOO_MUCH_WORK] At t = 0.915225, mxstep steps taken before reaching tout.
2024-11-21 15:28:23.163 - amici.swig_wrappers - ERROR - [vvDD_1][FORWARD_FAILURE] AMICI forward simulation failed at t = 0.915225: AMICI failed to integrate the forward problem
2024-11-21 15:28:23.348 - amici.swig_wrappers - DEBUG - [vvDD_1][cvodes:CVode:TOO_MUCH_WORK] At t = 0.137097, mxstep steps taken before reaching tout.
2024-11-21 15:28:23.348 - amici.swig_wrappers - ERROR - [vvDD_1][FORWARD_FAILURE] AMICI forward simulation failed at t = 0.137097: AMICI failed to integrate the forward problem
2024-11-21 15:28:23.621 - amici.swig_wrappers - DEBUG - [vvDD_1][cvodes:CVode:TOO_MUCH_WORK] At t = 3.08329, mxstep steps taken before reaching tout.
2024-11-21 15:28:23.621 - amici.swig_wrappers - ERROR - [vvDD_1][FORWARD_FAILURE] AMICI forward simulation failed at t = 3.08329: AMICI failed to integrate the forward problem
2024-11-21 15:28:23.642 - amici.swig_wrappers - DEBUG - [vvDD_5][cvodes:CVode:TOO_MUCH_WORK] At t = 3.7087, mxstep steps taken before reaching tout.
2024-11-21 15:28:23.642 - amici.swig_wrappers - ERROR - [vvDD_5][FORWARD_FAILURE] AMICI forward simulation failed at t = 3.7087: AMICI failed to integrate the forward problem
2024-11-21 15:28:24.023 - amici.swig_wrappers - DEBUG - [vvDD_1][cvodes:CVode:TOO_MUCH_WORK] At t = 0.893739, mxstep steps taken before reaching tout.
2024-11-21 15:28:24.024 - amici.swig_wrappers - ERROR - [vvDD_1][FORWARD_FAILURE] AMICI forward simulation failed at t = 0.893739: AMICI failed to integrate the forward problem
2024-11-21 15:28:24.157 - amici.swig_wrappers - DEBUG - [vvDD_1][cvodes:CVode:TOO_MUCH_WORK] At t = 2.32152, mxstep steps taken before reaching tout.
2024-11-21 15:28:24.157 - amici.swig_wrappers - ERROR - [vvDD_1][FORWARD_FAILURE] AMICI forward simulation failed at t = 2.32152: AMICI failed to integrate the forward problem
2024-11-21 15:28:24.393 - amici.swig_wrappers - DEBUG - [vvDD_1][cvodes:CVode:TOO_MUCH_WORK] At t = 0.932253, mxstep steps taken before reaching tout.
2024-11-21 15:28:24.393 - amici.swig_wrappers - ERROR - [vvDD_1][FORWARD_FAILURE] AMICI forward simulation failed at t = 0.932253: AMICI failed to integrate the forward problem
2024-11-21 15:28:24.994 - amici.swig_wrappers - DEBUG - [vvDD_3][cvodes:CVode:TOO_MUCH_WORK] At t = 3.85864, mxstep steps taken before reaching tout.
2024-11-21 15:28:24.995 - amici.swig_wrappers - ERROR - [vvDD_3][FORWARD_FAILURE] AMICI forward simulation failed at t = 3.85864: AMICI failed to integrate the forward problem
2024-11-21 15:28:25.207 - amici.swig_wrappers - DEBUG - [vvDD_1][cvodes:CVode:TOO_MUCH_WORK] At t = 0.880807, mxstep steps taken before reaching tout.
2024-11-21 15:28:25.207 - amici.swig_wrappers - ERROR - [vvDD_1][FORWARD_FAILURE] AMICI forward simulation failed at t = 0.880807: AMICI failed to integrate the forward problem
2024-11-21 15:28:25.552 - amici.swig_wrappers - DEBUG - [vvDD_1][cvodes:CVode:TOO_MUCH_WORK] At t = 0.932543, mxstep steps taken before reaching tout.
2024-11-21 15:28:25.552 - amici.swig_wrappers - ERROR - [vvDD_1][FORWARD_FAILURE] AMICI forward simulation failed at t = 0.932543: AMICI failed to integrate the forward problem
2024-11-21 15:28:25.666 - amici.swig_wrappers - DEBUG - [vvDD_1][cvodes:CVode:TOO_MUCH_WORK] At t = 0.000819881, mxstep steps taken before reaching tout.
2024-11-21 15:28:25.666 - amici.swig_wrappers - ERROR - [vvDD_1][FORWARD_FAILURE] AMICI forward simulation failed at t = 0.000819881: AMICI failed to integrate the forward problem
2024-11-21 15:28:25.933 - amici.swig_wrappers - DEBUG - [vvDD_1][cvodes:CVode:TOO_MUCH_WORK] At t = 0.574042, mxstep steps taken before reaching tout.
2024-11-21 15:28:25.933 - amici.swig_wrappers - ERROR - [vvDD_1][FORWARD_FAILURE] AMICI forward simulation failed at t = 0.574042: AMICI failed to integrate the forward problem
2024-11-21 15:28:26.470 - amici.swig_wrappers - DEBUG - [vvDD_1][cvodes:CVode:TOO_MUCH_WORK] At t = 0.86007, mxstep steps taken before reaching tout.
2024-11-21 15:28:26.470 - amici.swig_wrappers - ERROR - [vvDD_1][FORWARD_FAILURE] AMICI forward simulation failed at t = 0.86007: AMICI failed to integrate the forward problem
2024-11-21 15:28:26.754 - amici.swig_wrappers - DEBUG - [vvDD_7][cvodes:CVode:TOO_MUCH_WORK] At t = 3.68756, mxstep steps taken before reaching tout.
2024-11-21 15:28:26.754 - amici.swig_wrappers - ERROR - [vvDD_7][FORWARD_FAILURE] AMICI forward simulation failed at t = 3.68756: AMICI failed to integrate the forward problem
2024-11-21 15:28:26.862 - amici.swig_wrappers - DEBUG - [vvDD_1][cvodes:CVode:TOO_MUCH_WORK] At t = 0.887032, mxstep steps taken before reaching tout.
2024-11-21 15:28:26.862 - amici.swig_wrappers - ERROR - [vvDD_1][FORWARD_FAILURE] AMICI forward simulation failed at t = 0.887032: AMICI failed to integrate the forward problem
2024-11-21 15:28:27.221 - amici.swig_wrappers - DEBUG - [vvDD_1][cvodes:CVode:TOO_MUCH_WORK] At t = 0.0161395, mxstep steps taken before reaching tout.
2024-11-21 15:28:27.221 - amici.swig_wrappers - ERROR - [vvDD_1][FORWARD_FAILURE] AMICI forward simulation failed at t = 0.0161395: AMICI failed to integrate the forward problem
2024-11-21 15:28:27.288 - amici.swig_wrappers - DEBUG - [vvDD_4][cvodes:CVode:TOO_MUCH_WORK] At t = 3.67908, mxstep steps taken before reaching tout.
2024-11-21 15:28:27.288 - amici.swig_wrappers - ERROR - [vvDD_4][FORWARD_FAILURE] AMICI forward simulation failed at t = 3.67908: AMICI failed to integrate the forward problem
2024-11-21 15:28:27.758 - amici.swig_wrappers - DEBUG - [vvDD_1][cvodes:CVode:TOO_MUCH_WORK] At t = 0.828091, mxstep steps taken before reaching tout.
2024-11-21 15:28:27.758 - amici.swig_wrappers - ERROR - [vvDD_1][FORWARD_FAILURE] AMICI forward simulation failed at t = 0.828091: AMICI failed to integrate the forward problem
2024-11-21 15:28:27.977 - amici.swig_wrappers - DEBUG - [vvDD_6][cvodes:CVode:TOO_MUCH_WORK] At t = 3.86028, mxstep steps taken before reaching tout.
2024-11-21 15:28:27.977 - amici.swig_wrappers - ERROR - [vvDD_6][FORWARD_FAILURE] AMICI forward simulation failed at t = 3.86028: AMICI failed to integrate the forward problem
2024-11-21 15:28:28.147 - amici.swig_wrappers - DEBUG - [vvDD_1][cvodes:CVode:TOO_MUCH_WORK] At t = 0.961139, mxstep steps taken before reaching tout.
2024-11-21 15:28:28.147 - amici.swig_wrappers - ERROR - [vvDD_1][FORWARD_FAILURE] AMICI forward simulation failed at t = 0.961139: AMICI failed to integrate the forward problem
2024-11-21 15:28:28.608 - amici.swig_wrappers - DEBUG - [vvDD_5][cvodes:CVode:TOO_MUCH_WORK] At t = 3.84255, mxstep steps taken before reaching tout.
2024-11-21 15:28:28.608 - amici.swig_wrappers - ERROR - [vvDD_5][FORWARD_FAILURE] AMICI forward simulation failed at t = 3.84255: AMICI failed to integrate the forward problem
2024-11-21 15:28:29.047 - amici.swig_wrappers - DEBUG - [vvDD_1][cvodes:CVode:TOO_MUCH_WORK] At t = 0.951092, mxstep steps taken before reaching tout.
2024-11-21 15:28:29.047 - amici.swig_wrappers - ERROR - [vvDD_1][FORWARD_FAILURE] AMICI forward simulation failed at t = 0.951092: AMICI failed to integrate the forward problem
2024-11-21 15:28:29.378 - amici.swig_wrappers - DEBUG - [vvDD_1][cvodes:CVode:TOO_MUCH_WORK] At t = 1.06889, mxstep steps taken before reaching tout.
2024-11-21 15:28:29.378 - amici.swig_wrappers - ERROR - [vvDD_1][FORWARD_FAILURE] AMICI forward simulation failed at t = 1.06889: AMICI failed to integrate the forward problem
2024-11-21 15:28:30.283 - amici.swig_wrappers - DEBUG - [vvDD_1][cvodes:CVode:TOO_MUCH_WORK] At t = 1.00745, mxstep steps taken before reaching tout.
2024-11-21 15:28:30.283 - amici.swig_wrappers - ERROR - [vvDD_1][FORWARD_FAILURE] AMICI forward simulation failed at t = 1.00745: AMICI failed to integrate the forward problem
2024-11-21 15:28:30.986 - amici.swig_wrappers - DEBUG - [vvDD_1][cvodes:CVode:TOO_MUCH_WORK] At t = 0.87884, mxstep steps taken before reaching tout.
2024-11-21 15:28:30.987 - amici.swig_wrappers - ERROR - [vvDD_1][FORWARD_FAILURE] AMICI forward simulation failed at t = 0.87884: AMICI failed to integrate the forward problem
2024-11-21 15:28:31.289 - amici.swig_wrappers - DEBUG - [vvDD_2][cvodes:CVode:TOO_MUCH_WORK] At t = 3.56213, mxstep steps taken before reaching tout.
2024-11-21 15:28:31.289 - amici.swig_wrappers - ERROR - [vvDD_2][FORWARD_FAILURE] AMICI forward simulation failed at t = 3.56213: AMICI failed to integrate the forward problem
2024-11-21 15:28:31.329 - amici.swig_wrappers - DEBUG - [vvDD_1][cvodes:CVode:TOO_MUCH_WORK] At t = 0.892231, mxstep steps taken before reaching tout.
2024-11-21 15:28:31.329 - amici.swig_wrappers - ERROR - [vvDD_1][FORWARD_FAILURE] AMICI forward simulation failed at t = 0.892231: AMICI failed to integrate the forward problem
2024-11-21 15:28:31.795 - amici.swig_wrappers - DEBUG - [vvDD_5][cvodes:CVode:TOO_MUCH_WORK] At t = 2.2062, mxstep steps taken before reaching tout.
2024-11-21 15:28:31.795 - amici.swig_wrappers - ERROR - [vvDD_5][FORWARD_FAILURE] AMICI forward simulation failed at t = 2.2062: AMICI failed to integrate the forward problem
2024-11-21 15:28:32.174 - amici.swig_wrappers - DEBUG - [vvDD_1][cvodes:CVode:TOO_MUCH_WORK] At t = 0.850741, mxstep steps taken before reaching tout.
2024-11-21 15:28:32.174 - amici.swig_wrappers - ERROR - [vvDD_1][FORWARD_FAILURE] AMICI forward simulation failed at t = 0.850741: AMICI failed to integrate the forward problem
2024-11-21 15:28:32.820 - amici.swig_wrappers - DEBUG - [vvDD_1][cvodes:CVode:TOO_MUCH_WORK] At t = 1.0926, mxstep steps taken before reaching tout.
2024-11-21 15:28:32.820 - amici.swig_wrappers - ERROR - [vvDD_1][FORWARD_FAILURE] AMICI forward simulation failed at t = 1.0926: AMICI failed to integrate the forward problem
2024-11-21 15:28:33.198 - amici.swig_wrappers - DEBUG - [vvDD_1][cvodes:CVode:TOO_MUCH_WORK] At t = 1.03227, mxstep steps taken before reaching tout.
2024-11-21 15:28:33.198 - amici.swig_wrappers - ERROR - [vvDD_1][FORWARD_FAILURE] AMICI forward simulation failed at t = 1.03227: AMICI failed to integrate the forward problem
2024-11-21 15:28:34.059 - amici.swig_wrappers - DEBUG - [vvDD_1][cvodes:CVode:TOO_MUCH_WORK] At t = 0.798107, mxstep steps taken before reaching tout.
2024-11-21 15:28:34.059 - amici.swig_wrappers - ERROR - [vvDD_1][FORWARD_FAILURE] AMICI forward simulation failed at t = 0.798107: AMICI failed to integrate the forward problem
2024-11-21 15:28:34.714 - amici.swig_wrappers - DEBUG - [vvDD_1][cvodes:CVode:TOO_MUCH_WORK] At t = 0.868899, mxstep steps taken before reaching tout.
2024-11-21 15:28:34.714 - amici.swig_wrappers - ERROR - [vvDD_1][FORWARD_FAILURE] AMICI forward simulation failed at t = 0.868899: AMICI failed to integrate the forward problem
2024-11-21 15:28:35.160 - amici.swig_wrappers - DEBUG - [vvDD_1][cvodes:CVode:TOO_MUCH_WORK] At t = 0.336395, mxstep steps taken before reaching tout.
2024-11-21 15:28:35.160 - amici.swig_wrappers - ERROR - [vvDD_1][FORWARD_FAILURE] AMICI forward simulation failed at t = 0.336395: AMICI failed to integrate the forward problem
2024-11-21 15:28:35.316 - amici.swig_wrappers - DEBUG - [vvDD_1][cvodes:CVode:TOO_MUCH_WORK] At t = 0.720736, mxstep steps taken before reaching tout.
2024-11-21 15:28:35.316 - amici.swig_wrappers - ERROR - [vvDD_1][FORWARD_FAILURE] AMICI forward simulation failed at t = 0.720736: AMICI failed to integrate the forward problem
2024-11-21 15:28:35.693 - amici.swig_wrappers - DEBUG - [vvDD_1][cvodes:CVode:TOO_MUCH_WORK] At t = 1.00699, mxstep steps taken before reaching tout.
2024-11-21 15:28:35.693 - amici.swig_wrappers - ERROR - [vvDD_1][FORWARD_FAILURE] AMICI forward simulation failed at t = 1.00699: AMICI failed to integrate the forward problem
2024-11-21 15:28:36.366 - amici.swig_wrappers - DEBUG - [vvDD_7][cvodes:cvHandleFailure:ERR_FAILURE] At t = 0.648644 and h = 2.24273e-07, the error test failed repeatedly or with |h| = hmin.
2024-11-21 15:28:36.366 - amici.swig_wrappers - ERROR - [vvDD_7][FORWARD_FAILURE] AMICI forward simulation failed at t = 0.648644: AMICI failed to integrate the forward problem
2024-11-21 15:28:36.577 - amici.swig_wrappers - DEBUG - [vvDD_1][cvodes:CVode:TOO_MUCH_WORK] At t = 0.86729, mxstep steps taken before reaching tout.
2024-11-21 15:28:36.577 - amici.swig_wrappers - ERROR - [vvDD_1][FORWARD_FAILURE] AMICI forward simulation failed at t = 0.86729: AMICI failed to integrate the forward problem
2024-11-21 15:28:36.838 - amici.swig_wrappers - DEBUG - [vvDD_9][cvodes:cvHandleFailure:ERR_FAILURE] At t = 1.17231 and h = 1.8936e-07, the error test failed repeatedly or with |h| = hmin.
2024-11-21 15:28:36.838 - amici.swig_wrappers - ERROR - [vvDD_9][FORWARD_FAILURE] AMICI forward simulation failed at t = 1.17231: AMICI failed to integrate the forward problem
2024-11-21 15:28:37.080 - amici.swig_wrappers - DEBUG - [vvDD_3][cvodes:CVode:TOO_MUCH_WORK] At t = 3.9613, mxstep steps taken before reaching tout.
2024-11-21 15:28:37.080 - amici.swig_wrappers - ERROR - [vvDD_3][FORWARD_FAILURE] AMICI forward simulation failed at t = 3.9613: AMICI failed to integrate the forward problem
2024-11-21 15:28:37.202 - amici.swig_wrappers - DEBUG - [vvDD_1][cvodes:CVode:TOO_MUCH_WORK] At t = 0.865058, mxstep steps taken before reaching tout.
2024-11-21 15:28:37.202 - amici.swig_wrappers - ERROR - [vvDD_1][FORWARD_FAILURE] AMICI forward simulation failed at t = 0.865058: AMICI failed to integrate the forward problem
2024-11-21 15:28:37.706 - amici.swig_wrappers - DEBUG - [vvDD_4][cvodes:cvHandleFailure:ERR_FAILURE] At t = 0.968223 and h = 2.6757e-07, the error test failed repeatedly or with |h| = hmin.
2024-11-21 15:28:37.706 - amici.swig_wrappers - ERROR - [vvDD_4][FORWARD_FAILURE] AMICI forward simulation failed at t = 0.968223: AMICI failed to integrate the forward problem
2024-11-21 15:28:37.786 - amici.swig_wrappers - DEBUG - [vvDD_1][cvodes:CVode:TOO_MUCH_WORK] At t = 0.954791, mxstep steps taken before reaching tout.
2024-11-21 15:28:37.786 - amici.swig_wrappers - ERROR - [vvDD_1][FORWARD_FAILURE] AMICI forward simulation failed at t = 0.954791: AMICI failed to integrate the forward problem
2024-11-21 15:28:38.231 - amici.swig_wrappers - DEBUG - [vvDD_10][cvodes:cvHandleFailure:ERR_FAILURE] At t = 0.981392 and h = 2.81085e-07, the error test failed repeatedly or with |h| = hmin.
2024-11-21 15:28:38.231 - amici.swig_wrappers - ERROR - [vvDD_10][FORWARD_FAILURE] AMICI forward simulation failed at t = 0.981392: AMICI failed to integrate the forward problem
2024-11-21 15:28:38.475 - amici.swig_wrappers - DEBUG - [vvDD_1][cvodes:CVode:TOO_MUCH_WORK] At t = 0.870685, mxstep steps taken before reaching tout.
2024-11-21 15:28:38.475 - amici.swig_wrappers - ERROR - [vvDD_1][FORWARD_FAILURE] AMICI forward simulation failed at t = 0.870685: AMICI failed to integrate the forward problem
2024-11-21 15:28:38.811 - amici.swig_wrappers - DEBUG - [vvDD_7][cvodes:cvHandleFailure:ERR_FAILURE] At t = 0.993184 and h = 1.10501e-07, the error test failed repeatedly or with |h| = hmin.
2024-11-21 15:28:38.811 - amici.swig_wrappers - ERROR - [vvDD_7][FORWARD_FAILURE] AMICI forward simulation failed at t = 0.993184: AMICI failed to integrate the forward problem
2024-11-21 15:28:39.065 - amici.swig_wrappers - DEBUG - [vvDD_1][cvodes:CVode:TOO_MUCH_WORK] At t = 0.724831, mxstep steps taken before reaching tout.
2024-11-21 15:28:39.065 - amici.swig_wrappers - ERROR - [vvDD_1][FORWARD_FAILURE] AMICI forward simulation failed at t = 0.724831: AMICI failed to integrate the forward problem
2024-11-21 15:28:39.107 - amici.swig_wrappers - DEBUG - [vvDD_1][cvodes:CVode:TOO_MUCH_WORK] At t = 3.99011, mxstep steps taken before reaching tout.
2024-11-21 15:28:39.107 - amici.swig_wrappers - ERROR - [vvDD_1][FORWARD_FAILURE] AMICI forward simulation failed at t = 3.99011: AMICI failed to integrate the forward problem
2024-11-21 15:28:39.200 - amici.swig_wrappers - DEBUG - [vvDD_10][cvodes:cvHandleFailure:ERR_FAILURE] At t = 0.891628 and h = 2.33326e-07, the error test failed repeatedly or with |h| = hmin.
2024-11-21 15:28:39.200 - amici.swig_wrappers - ERROR - [vvDD_10][FORWARD_FAILURE] AMICI forward simulation failed at t = 0.891628: AMICI failed to integrate the forward problem
2024-11-21 15:28:39.281 - amici.swig_wrappers - DEBUG - [vvDD_8][cvodes:cvHandleFailure:ERR_FAILURE] At t = 0.808327 and h = 1.244e-07, the error test failed repeatedly or with |h| = hmin.
2024-11-21 15:28:39.281 - amici.swig_wrappers - ERROR - [vvDD_8][FORWARD_FAILURE] AMICI forward simulation failed at t = 0.808327: AMICI failed to integrate the forward problem
2024-11-21 15:28:39.309 - amici.swig_wrappers - DEBUG - [vvDD_1][cvodes:cvHandleFailure:ERR_FAILURE] At t = 0.773605 and h = 7.29678e-08, the error test failed repeatedly or with |h| = hmin.
2024-11-21 15:28:39.309 - amici.swig_wrappers - ERROR - [vvDD_1][FORWARD_FAILURE] AMICI forward simulation failed at t = 0.773605: AMICI failed to integrate the forward problem
2024-11-21 15:28:39.345 - amici.swig_wrappers - DEBUG - [vvDD_10][cvodes:cvHandleFailure:ERR_FAILURE] At t = 0.783801 and h = 2.18467e-07, the error test failed repeatedly or with |h| = hmin.
2024-11-21 15:28:39.345 - amici.swig_wrappers - ERROR - [vvDD_10][FORWARD_FAILURE] AMICI forward simulation failed at t = 0.783801: AMICI failed to integrate the forward problem
2024-11-21 15:28:39.610 - amici.swig_wrappers - DEBUG - [vvDD_8][cvodes:cvHandleFailure:ERR_FAILURE] At t = 0.784267 and h = 2.15311e-07, the error test failed repeatedly or with |h| = hmin.
2024-11-21 15:28:39.610 - amici.swig_wrappers - ERROR - [vvDD_8][FORWARD_FAILURE] AMICI forward simulation failed at t = 0.784267: AMICI failed to integrate the forward problem
2024-11-21 15:28:39.677 - amici.swig_wrappers - DEBUG - [vvDD_1][cvodes:CVode:TOO_MUCH_WORK] At t = 0.867955, mxstep steps taken before reaching tout.
2024-11-21 15:28:39.677 - amici.swig_wrappers - ERROR - [vvDD_1][FORWARD_FAILURE] AMICI forward simulation failed at t = 0.867955: AMICI failed to integrate the forward problem
2024-11-21 15:28:39.874 - amici.swig_wrappers - DEBUG - [vvDD_8][cvodes:cvHandleFailure:ERR_FAILURE] At t = 0.784264 and h = 1.66563e-07, the error test failed repeatedly or with |h| = hmin.
2024-11-21 15:28:39.874 - amici.swig_wrappers - ERROR - [vvDD_8][FORWARD_FAILURE] AMICI forward simulation failed at t = 0.784264: AMICI failed to integrate the forward problem
2024-11-21 15:28:40.045 - amici.swig_wrappers - DEBUG - [vvDD_8][cvodes:cvHandleFailure:ERR_FAILURE] At t = 1.58386 and h = 1.42699e-07, the error test failed repeatedly or with |h| = hmin.
2024-11-21 15:28:40.045 - amici.swig_wrappers - ERROR - [vvDD_8][FORWARD_FAILURE] AMICI forward simulation failed at t = 1.58386: AMICI failed to integrate the forward problem
2024-11-21 15:28:40.129 - amici.swig_wrappers - DEBUG - [vvDD_6][cvodes:cvHandleFailure:ERR_FAILURE] At t = 1.03693 and h = 1.75222e-07, the error test failed repeatedly or with |h| = hmin.
2024-11-21 15:28:40.129 - amici.swig_wrappers - ERROR - [vvDD_6][FORWARD_FAILURE] AMICI forward simulation failed at t = 1.03693: AMICI failed to integrate the forward problem
2024-11-21 15:28:40.247 - amici.swig_wrappers - DEBUG - [vvDD_1][cvodes:CVode:TOO_MUCH_WORK] At t = 0.705549, mxstep steps taken before reaching tout.
2024-11-21 15:28:40.247 - amici.swig_wrappers - ERROR - [vvDD_1][FORWARD_FAILURE] AMICI forward simulation failed at t = 0.705549: AMICI failed to integrate the forward problem
2024-11-21 15:28:40.569 - amici.swig_wrappers - DEBUG - [vvDD_2][cvodes:CVode:TOO_MUCH_WORK] At t = 3.76564, mxstep steps taken before reaching tout.
2024-11-21 15:28:40.569 - amici.swig_wrappers - ERROR - [vvDD_2][FORWARD_FAILURE] AMICI forward simulation failed at t = 3.76564: AMICI failed to integrate the forward problem
2024-11-21 15:28:40.710 - amici.swig_wrappers - DEBUG - [vvDD_2][cvodes:cvHandleFailure:ERR_FAILURE] At t = 1.02317 and h = 2.89546e-07, the error test failed repeatedly or with |h| = hmin.
2024-11-21 15:28:40.710 - amici.swig_wrappers - ERROR - [vvDD_2][FORWARD_FAILURE] AMICI forward simulation failed at t = 1.02317: AMICI failed to integrate the forward problem
2024-11-21 15:28:40.839 - amici.swig_wrappers - DEBUG - [vvDD_1][cvodes:CVode:TOO_MUCH_WORK] At t = 3.94496, mxstep steps taken before reaching tout.
2024-11-21 15:28:40.839 - amici.swig_wrappers - ERROR - [vvDD_1][FORWARD_FAILURE] AMICI forward simulation failed at t = 3.94496: AMICI failed to integrate the forward problem
2024-11-21 15:28:40.858 - amici.swig_wrappers - DEBUG - [vvDD_1][cvodes:CVode:TOO_MUCH_WORK] At t = 0.819997, mxstep steps taken before reaching tout.
2024-11-21 15:28:40.859 - amici.swig_wrappers - ERROR - [vvDD_1][FORWARD_FAILURE] AMICI forward simulation failed at t = 0.819997: AMICI failed to integrate the forward problem
2024-11-21 15:28:41.284 - amici.swig_wrappers - DEBUG - [vvDD_1][cvodes:cvHandleFailure:ERR_FAILURE] At t = 1 and h = 1.47701e-07, the error test failed repeatedly or with |h| = hmin.
2024-11-21 15:28:41.284 - amici.swig_wrappers - ERROR - [vvDD_1][FORWARD_FAILURE] AMICI forward simulation failed at t = 1: AMICI failed to integrate the forward problem
2024-11-21 15:28:41.635 - amici.swig_wrappers - DEBUG - [vvDD_9][cvodes:CVode:TOO_MUCH_WORK] At t = 3.96132, mxstep steps taken before reaching tout.
2024-11-21 15:28:41.636 - amici.swig_wrappers - ERROR - [vvDD_9][FORWARD_FAILURE] AMICI forward simulation failed at t = 3.96132: AMICI failed to integrate the forward problem
2024-11-21 15:28:42.300 - amici.swig_wrappers - DEBUG - [vvDD_1][cvodes:CVode:TOO_MUCH_WORK] At t = 0.493759, mxstep steps taken before reaching tout.
2024-11-21 15:28:42.300 - amici.swig_wrappers - ERROR - [vvDD_1][FORWARD_FAILURE] AMICI forward simulation failed at t = 0.493759: AMICI failed to integrate the forward problem
2024-11-21 15:28:42.350 - amici.swig_wrappers - DEBUG - [vvDD_8][cvodes:cvHandleFailure:ERR_FAILURE] At t = 0.724754 and h = 2.03455e-07, the error test failed repeatedly or with |h| = hmin.
2024-11-21 15:28:42.350 - amici.swig_wrappers - ERROR - [vvDD_8][FORWARD_FAILURE] AMICI forward simulation failed at t = 0.724754: AMICI failed to integrate the forward problem
2024-11-21 15:28:42.436 - amici.swig_wrappers - DEBUG - [vvDD_1][cvodes:CVode:TOO_MUCH_WORK] At t = 0.873972, mxstep steps taken before reaching tout.
2024-11-21 15:28:42.436 - amici.swig_wrappers - ERROR - [vvDD_1][FORWARD_FAILURE] AMICI forward simulation failed at t = 0.873972: AMICI failed to integrate the forward problem
2024-11-21 15:28:42.558 - amici.swig_wrappers - DEBUG - [vvDD_1][cvodes:cvHandleFailure:ERR_FAILURE] At t = 1.50979 and h = 5.80259e-07, the error test failed repeatedly or with |h| = hmin.
2024-11-21 15:28:42.558 - amici.swig_wrappers - ERROR - [vvDD_1][FORWARD_FAILURE] AMICI forward simulation failed at t = 1.50979: AMICI failed to integrate the forward problem
2024-11-21 15:28:42.570 - amici.swig_wrappers - DEBUG - [vvDD_1][cvodes:CVode:TOO_MUCH_WORK] At t = 0.936877, mxstep steps taken before reaching tout.
2024-11-21 15:28:42.570 - amici.swig_wrappers - ERROR - [vvDD_1][FORWARD_FAILURE] AMICI forward simulation failed at t = 0.936877: AMICI failed to integrate the forward problem
2024-11-21 15:28:42.838 - amici.swig_wrappers - DEBUG - [vvDD_4][cvodes:CVode:TOO_MUCH_WORK] At t = 3.25662, mxstep steps taken before reaching tout.
2024-11-21 15:28:42.839 - amici.swig_wrappers - ERROR - [vvDD_4][FORWARD_FAILURE] AMICI forward simulation failed at t = 3.25662: AMICI failed to integrate the forward problem
2024-11-21 15:28:43.134 - amici.swig_wrappers - DEBUG - [vvDD_3][cvodes:cvHandleFailure:ERR_FAILURE] At t = 1.51491 and h = 1.28087e-07, the error test failed repeatedly or with |h| = hmin.
2024-11-21 15:28:43.134 - amici.swig_wrappers - ERROR - [vvDD_3][FORWARD_FAILURE] AMICI forward simulation failed at t = 1.51491: AMICI failed to integrate the forward problem
2024-11-21 15:28:43.252 - amici.swig_wrappers - DEBUG - [vvDD_1][cvodes:cvHandleFailure:ERR_FAILURE] At t = 0.915577 and h = 3.97383e-07, the error test failed repeatedly or with |h| = hmin.
2024-11-21 15:28:43.252 - amici.swig_wrappers - ERROR - [vvDD_1][FORWARD_FAILURE] AMICI forward simulation failed at t = 0.915577: AMICI failed to integrate the forward problem
2024-11-21 15:28:43.416 - amici.swig_wrappers - DEBUG - [vvDD_1][cvodes:CVode:TOO_MUCH_WORK] At t = 0.95623, mxstep steps taken before reaching tout.
2024-11-21 15:28:43.416 - amici.swig_wrappers - ERROR - [vvDD_1][FORWARD_FAILURE] AMICI forward simulation failed at t = 0.95623: AMICI failed to integrate the forward problem
2024-11-21 15:28:43.563 - amici.swig_wrappers - DEBUG - [vvDD_6][cvodes:cvHandleFailure:ERR_FAILURE] At t = 0.931705 and h = 3.45732e-07, the error test failed repeatedly or with |h| = hmin.
2024-11-21 15:28:43.563 - amici.swig_wrappers - ERROR - [vvDD_6][FORWARD_FAILURE] AMICI forward simulation failed at t = 0.931705: AMICI failed to integrate the forward problem
2024-11-21 15:28:43.699 - amici.swig_wrappers - DEBUG - [vvDD_2][cvodes:cvHandleFailure:ERR_FAILURE] At t = 0.758017 and h = 2.22883e-07, the error test failed repeatedly or with |h| = hmin.
2024-11-21 15:28:43.700 - amici.swig_wrappers - ERROR - [vvDD_2][FORWARD_FAILURE] AMICI forward simulation failed at t = 0.758017: AMICI failed to integrate the forward problem
2024-11-21 15:28:43.920 - amici.swig_wrappers - DEBUG - [vvDD_2][cvodes:CVode:TOO_MUCH_WORK] At t = 3.45192, mxstep steps taken before reaching tout.
2024-11-21 15:28:43.920 - amici.swig_wrappers - ERROR - [vvDD_2][FORWARD_FAILURE] AMICI forward simulation failed at t = 3.45192: AMICI failed to integrate the forward problem
2024-11-21 15:28:43.969 - amici.swig_wrappers - DEBUG - [vvDD_1][cvodes:CVode:TOO_MUCH_WORK] At t = 2.54902, mxstep steps taken before reaching tout.
2024-11-21 15:28:43.969 - amici.swig_wrappers - ERROR - [vvDD_1][FORWARD_FAILURE] AMICI forward simulation failed at t = 2.54902: AMICI failed to integrate the forward problem
2024-11-21 15:28:44.088 - amici.swig_wrappers - DEBUG - [vvDD_2][cvodes:cvHandleFailure:ERR_FAILURE] At t = 0.756599 and h = 1.99332e-07, the error test failed repeatedly or with |h| = hmin.
2024-11-21 15:28:44.088 - amici.swig_wrappers - ERROR - [vvDD_2][FORWARD_FAILURE] AMICI forward simulation failed at t = 0.756599: AMICI failed to integrate the forward problem
2024-11-21 15:28:44.159 - amici.swig_wrappers - DEBUG - [vvDD_1][cvodes:CVode:TOO_MUCH_WORK] At t = 0.00123372, mxstep steps taken before reaching tout.
2024-11-21 15:28:44.159 - amici.swig_wrappers - ERROR - [vvDD_1][FORWARD_FAILURE] AMICI forward simulation failed at t = 0.00123372: AMICI failed to integrate the forward problem
2024-11-21 15:28:44.183 - amici.swig_wrappers - DEBUG - [vvDD_2][cvodes:CVode:TOO_MUCH_WORK] At t = 3.27386, mxstep steps taken before reaching tout.
2024-11-21 15:28:44.183 - amici.swig_wrappers - ERROR - [vvDD_2][FORWARD_FAILURE] AMICI forward simulation failed at t = 3.27386: AMICI failed to integrate the forward problem
2024-11-21 15:28:44.290 - amici.swig_wrappers - DEBUG - [vvDD_1][cvodes:CVode:TOO_MUCH_WORK] At t = 0.739601, mxstep steps taken before reaching tout.
2024-11-21 15:28:44.290 - amici.swig_wrappers - ERROR - [vvDD_1][FORWARD_FAILURE] AMICI forward simulation failed at t = 0.739601: AMICI failed to integrate the forward problem
2024-11-21 15:28:44.463 - amici.swig_wrappers - DEBUG - [vvDD_1][cvodes:cvHandleFailure:ERR_FAILURE] At t = 1.52088 and h = 4.37104e-07, the error test failed repeatedly or with |h| = hmin.
2024-11-21 15:28:44.463 - amici.swig_wrappers - ERROR - [vvDD_1][FORWARD_FAILURE] AMICI forward simulation failed at t = 1.52088: AMICI failed to integrate the forward problem
2024-11-21 15:28:44.597 - amici.swig_wrappers - DEBUG - [vvDD_3][cvodes:cvHandleFailure:ERR_FAILURE] At t = 0.745749 and h = 3.09061e-07, the error test failed repeatedly or with |h| = hmin.
2024-11-21 15:28:44.597 - amici.swig_wrappers - ERROR - [vvDD_3][FORWARD_FAILURE] AMICI forward simulation failed at t = 0.745749: AMICI failed to integrate the forward problem
2024-11-21 15:28:44.621 - amici.swig_wrappers - DEBUG - [vvDD_1][cvodes:cvHandleFailure:ERR_FAILURE] At t = 0.751298 and h = 1.72531e-07, the error test failed repeatedly or with |h| = hmin.
2024-11-21 15:28:44.622 - amici.swig_wrappers - ERROR - [vvDD_1][FORWARD_FAILURE] AMICI forward simulation failed at t = 0.751298: AMICI failed to integrate the forward problem
2024-11-21 15:28:44.658 - amici.swig_wrappers - DEBUG - [vvDD_1][cvodes:CVode:TOO_MUCH_WORK] At t = 0.951475, mxstep steps taken before reaching tout.
2024-11-21 15:28:44.658 - amici.swig_wrappers - ERROR - [vvDD_1][FORWARD_FAILURE] AMICI forward simulation failed at t = 0.951475: AMICI failed to integrate the forward problem
2024-11-21 15:28:44.756 - amici.swig_wrappers - DEBUG - [vvDD_5][cvodes:CVode:TOO_MUCH_WORK] At t = 3.71001, mxstep steps taken before reaching tout.
2024-11-21 15:28:44.756 - amici.swig_wrappers - ERROR - [vvDD_5][FORWARD_FAILURE] AMICI forward simulation failed at t = 3.71001: AMICI failed to integrate the forward problem
2024-11-21 15:28:45.434 - amici.swig_wrappers - DEBUG - [vvDD_4][cvodes:cvHandleFailure:ERR_FAILURE] At t = 0.847836 and h = 3.94464e-07, the error test failed repeatedly or with |h| = hmin.
2024-11-21 15:28:45.434 - amici.swig_wrappers - ERROR - [vvDD_4][FORWARD_FAILURE] AMICI forward simulation failed at t = 0.847836: AMICI failed to integrate the forward problem
2024-11-21 15:28:45.537 - amici.swig_wrappers - DEBUG - [vvDD_1][cvodes:CVode:TOO_MUCH_WORK] At t = 0.837271, mxstep steps taken before reaching tout.
2024-11-21 15:28:45.537 - amici.swig_wrappers - ERROR - [vvDD_1][FORWARD_FAILURE] AMICI forward simulation failed at t = 0.837271: AMICI failed to integrate the forward problem
2024-11-21 15:28:45.605 - amici.swig_wrappers - DEBUG - [vvDD_9][cvodes:cvHandleFailure:ERR_FAILURE] At t = 0.764063 and h = 2.47311e-07, the error test failed repeatedly or with |h| = hmin.
2024-11-21 15:28:45.605 - amici.swig_wrappers - ERROR - [vvDD_9][FORWARD_FAILURE] AMICI forward simulation failed at t = 0.764063: AMICI failed to integrate the forward problem
2024-11-21 15:28:45.662 - amici.swig_wrappers - DEBUG - [vvDD_1][cvodes:CVode:TOO_MUCH_WORK] At t = 0.973171, mxstep steps taken before reaching tout.
2024-11-21 15:28:45.662 - amici.swig_wrappers - ERROR - [vvDD_1][FORWARD_FAILURE] AMICI forward simulation failed at t = 0.973171: AMICI failed to integrate the forward problem
2024-11-21 15:28:45.706 - amici.swig_wrappers - DEBUG - [vvDD_8][cvodes:cvHandleFailure:ERR_FAILURE] At t = 0.85594 and h = 2.18852e-07, the error test failed repeatedly or with |h| = hmin.
2024-11-21 15:28:45.706 - amici.swig_wrappers - ERROR - [vvDD_8][FORWARD_FAILURE] AMICI forward simulation failed at t = 0.85594: AMICI failed to integrate the forward problem
2024-11-21 15:28:46.240 - amici.swig_wrappers - DEBUG - [vvDD_1][cvodes:cvHandleFailure:ERR_FAILURE] At t = 1.54267 and h = 3.86811e-07, the error test failed repeatedly or with |h| = hmin.
2024-11-21 15:28:46.240 - amici.swig_wrappers - ERROR - [vvDD_1][FORWARD_FAILURE] AMICI forward simulation failed at t = 1.54267: AMICI failed to integrate the forward problem
2024-11-21 15:28:46.652 - amici.swig_wrappers - DEBUG - [vvDD_3][cvodes:CVode:TOO_MUCH_WORK] At t = 3.0297, mxstep steps taken before reaching tout.
2024-11-21 15:28:46.652 - amici.swig_wrappers - ERROR - [vvDD_3][FORWARD_FAILURE] AMICI forward simulation failed at t = 3.0297: AMICI failed to integrate the forward problem
2024-11-21 15:28:46.730 - amici.swig_wrappers - DEBUG - [vvDD_4][cvodes:CVode:TOO_MUCH_WORK] At t = 1.83249, mxstep steps taken before reaching tout.
2024-11-21 15:28:46.730 - amici.swig_wrappers - ERROR - [vvDD_4][FORWARD_FAILURE] AMICI forward simulation failed at t = 1.83249: AMICI failed to integrate the forward problem
2024-11-21 15:28:46.769 - amici.swig_wrappers - DEBUG - [vvDD_1][cvodes:CVode:TOO_MUCH_WORK] At t = 0.628151, mxstep steps taken before reaching tout.
2024-11-21 15:28:46.770 - amici.swig_wrappers - ERROR - [vvDD_1][FORWARD_FAILURE] AMICI forward simulation failed at t = 0.628151: AMICI failed to integrate the forward problem
2024-11-21 15:28:46.922 - amici.swig_wrappers - DEBUG - [vvDD_2][cvodes:CVode:TOO_MUCH_WORK] At t = 3.91429, mxstep steps taken before reaching tout.
2024-11-21 15:28:46.922 - amici.swig_wrappers - ERROR - [vvDD_2][FORWARD_FAILURE] AMICI forward simulation failed at t = 3.91429: AMICI failed to integrate the forward problem
2024-11-21 15:28:47.124 - amici.swig_wrappers - DEBUG - [vvDD_1][cvodes:CVode:TOO_MUCH_WORK] At t = 0.780998, mxstep steps taken before reaching tout.
2024-11-21 15:28:47.124 - amici.swig_wrappers - ERROR - [vvDD_1][FORWARD_FAILURE] AMICI forward simulation failed at t = 0.780998: AMICI failed to integrate the forward problem
2024-11-21 15:28:47.256 - amici.swig_wrappers - DEBUG - [vvDD_1][cvodes:CVode:TOO_MUCH_WORK] At t = 0.999997, mxstep steps taken before reaching tout.
2024-11-21 15:28:47.256 - amici.swig_wrappers - ERROR - [vvDD_1][FORWARD_FAILURE] AMICI forward simulation failed at t = 0.999997: AMICI failed to integrate the forward problem
2024-11-21 15:28:48.489 - amici.swig_wrappers - DEBUG - [vvDD_1][cvodes:cvHandleFailure:ERR_FAILURE] At t = 1.53861 and h = 5.23987e-07, the error test failed repeatedly or with |h| = hmin.
2024-11-21 15:28:48.489 - amici.swig_wrappers - ERROR - [vvDD_1][FORWARD_FAILURE] AMICI forward simulation failed at t = 1.53861: AMICI failed to integrate the forward problem
2024-11-21 15:28:48.578 - amici.swig_wrappers - DEBUG - [vvDD_1][cvodes:CVode:TOO_MUCH_WORK] At t = 0.764485, mxstep steps taken before reaching tout.
2024-11-21 15:28:48.578 - amici.swig_wrappers - ERROR - [vvDD_1][FORWARD_FAILURE] AMICI forward simulation failed at t = 0.764485: AMICI failed to integrate the forward problem
2024-11-21 15:28:48.610 - amici.swig_wrappers - DEBUG - [vvDD_10][cvodes:cvHandleFailure:ERR_FAILURE] At t = 0.775329 and h = 1.89872e-07, the error test failed repeatedly or with |h| = hmin.
2024-11-21 15:28:48.610 - amici.swig_wrappers - ERROR - [vvDD_10][FORWARD_FAILURE] AMICI forward simulation failed at t = 0.775329: AMICI failed to integrate the forward problem
2024-11-21 15:28:48.653 - amici.swig_wrappers - DEBUG - [vvDD_1][cvodes:CVode:TOO_MUCH_WORK] At t = 0.786954, mxstep steps taken before reaching tout.
2024-11-21 15:28:48.653 - amici.swig_wrappers - ERROR - [vvDD_1][FORWARD_FAILURE] AMICI forward simulation failed at t = 0.786954: AMICI failed to integrate the forward problem
2024-11-21 15:28:48.715 - amici.swig_wrappers - DEBUG - [vvDD_1][cvodes:CVode:TOO_MUCH_WORK] At t = 0.122938, mxstep steps taken before reaching tout.
2024-11-21 15:28:48.715 - amici.swig_wrappers - ERROR - [vvDD_1][FORWARD_FAILURE] AMICI forward simulation failed at t = 0.122938: AMICI failed to integrate the forward problem
2024-11-21 15:28:48.755 - amici.swig_wrappers - DEBUG - [vvDD_3][cvodes:CVode:TOO_MUCH_WORK] At t = 3.49081, mxstep steps taken before reaching tout.
2024-11-21 15:28:48.755 - amici.swig_wrappers - ERROR - [vvDD_3][FORWARD_FAILURE] AMICI forward simulation failed at t = 3.49081: AMICI failed to integrate the forward problem
2024-11-21 15:28:48.898 - amici.swig_wrappers - DEBUG - [vvDD_1][cvodes:CVode:TOO_MUCH_WORK] At t = 3.63716, mxstep steps taken before reaching tout.
2024-11-21 15:28:48.898 - amici.swig_wrappers - ERROR - [vvDD_1][FORWARD_FAILURE] AMICI forward simulation failed at t = 3.63716: AMICI failed to integrate the forward problem
2024-11-21 15:28:49.024 - amici.swig_wrappers - DEBUG - [vvDD_1][cvodes:CVode:TOO_MUCH_WORK] At t = 0.814151, mxstep steps taken before reaching tout.
2024-11-21 15:28:49.024 - amici.swig_wrappers - ERROR - [vvDD_1][FORWARD_FAILURE] AMICI forward simulation failed at t = 0.814151: AMICI failed to integrate the forward problem
2024-11-21 15:28:49.208 - amici.swig_wrappers - DEBUG - [vvDD_2][cvodes:CVode:TOO_MUCH_WORK] At t = 3.78687, mxstep steps taken before reaching tout.
2024-11-21 15:28:49.208 - amici.swig_wrappers - ERROR - [vvDD_2][FORWARD_FAILURE] AMICI forward simulation failed at t = 3.78687: AMICI failed to integrate the forward problem
2024-11-21 15:28:49.276 - amici.swig_wrappers - DEBUG - [vvDD_2][cvodes:cvHandleFailure:ERR_FAILURE] At t = 1.54854 and h = 5.19168e-07, the error test failed repeatedly or with |h| = hmin.
2024-11-21 15:28:49.276 - amici.swig_wrappers - ERROR - [vvDD_2][FORWARD_FAILURE] AMICI forward simulation failed at t = 1.54854: AMICI failed to integrate the forward problem
2024-11-21 15:28:49.742 - amici.swig_wrappers - DEBUG - [vvDD_1][cvodes:CVode:TOO_MUCH_WORK] At t = 0.760695, mxstep steps taken before reaching tout.
2024-11-21 15:28:49.742 - amici.swig_wrappers - ERROR - [vvDD_1][FORWARD_FAILURE] AMICI forward simulation failed at t = 0.760695: AMICI failed to integrate the forward problem
2024-11-21 15:28:49.744 - amici.swig_wrappers - DEBUG - [vvDD_1][cvodes:CVode:TOO_MUCH_WORK] At t = 0.00192011, mxstep steps taken before reaching tout.
2024-11-21 15:28:49.744 - amici.swig_wrappers - ERROR - [vvDD_1][FORWARD_FAILURE] AMICI forward simulation failed at t = 0.00192011: AMICI failed to integrate the forward problem
2024-11-21 15:28:50.606 - amici.swig_wrappers - DEBUG - [vvDD_1][cvodes:CVode:TOO_MUCH_WORK] At t = 0.763207, mxstep steps taken before reaching tout.
2024-11-21 15:28:50.606 - amici.swig_wrappers - ERROR - [vvDD_1][FORWARD_FAILURE] AMICI forward simulation failed at t = 0.763207: AMICI failed to integrate the forward problem
2024-11-21 15:28:50.738 - amici.swig_wrappers - DEBUG - [vvDD_1][cvodes:CVode:TOO_MUCH_WORK] At t = 0.869475, mxstep steps taken before reaching tout.
2024-11-21 15:28:50.738 - amici.swig_wrappers - ERROR - [vvDD_1][FORWARD_FAILURE] AMICI forward simulation failed at t = 0.869475: AMICI failed to integrate the forward problem
2024-11-21 15:28:51.508 - amici.swig_wrappers - DEBUG - [vvDD_6][cvodes:CVode:TOO_MUCH_WORK] At t = 3.36121, mxstep steps taken before reaching tout.
2024-11-21 15:28:51.508 - amici.swig_wrappers - ERROR - [vvDD_6][FORWARD_FAILURE] AMICI forward simulation failed at t = 3.36121: AMICI failed to integrate the forward problem
2024-11-21 15:28:51.587 - amici.swig_wrappers - DEBUG - [vvDD_1][cvodes:CVode:TOO_MUCH_WORK] At t = 1.83867, mxstep steps taken before reaching tout.
2024-11-21 15:28:51.587 - amici.swig_wrappers - ERROR - [vvDD_1][FORWARD_FAILURE] AMICI forward simulation failed at t = 1.83867: AMICI failed to integrate the forward problem
2024-11-21 15:28:51.827 - amici.swig_wrappers - DEBUG - [vvDD_1][cvodes:CVode:TOO_MUCH_WORK] At t = 0.863019, mxstep steps taken before reaching tout.
2024-11-21 15:28:51.827 - amici.swig_wrappers - ERROR - [vvDD_1][FORWARD_FAILURE] AMICI forward simulation failed at t = 0.863019: AMICI failed to integrate the forward problem
2024-11-21 15:28:51.961 - amici.swig_wrappers - DEBUG - [vvDD_1][cvodes:CVode:TOO_MUCH_WORK] At t = 0.807258, mxstep steps taken before reaching tout.
2024-11-21 15:28:51.961 - amici.swig_wrappers - ERROR - [vvDD_1][FORWARD_FAILURE] AMICI forward simulation failed at t = 0.807258: AMICI failed to integrate the forward problem
2024-11-21 15:28:52.268 - amici.swig_wrappers - DEBUG - [vvDD_1][cvodes:CVode:TOO_MUCH_WORK] At t = 2.66, mxstep steps taken before reaching tout.
2024-11-21 15:28:52.268 - amici.swig_wrappers - ERROR - [vvDD_1][FORWARD_FAILURE] AMICI forward simulation failed at t = 2.66: AMICI failed to integrate the forward problem
2024-11-21 15:28:52.521 - amici.swig_wrappers - DEBUG - [vvDD_1][cvodes:cvHandleFailure:ERR_FAILURE] At t = 1.47256 and h = 5.14252e-07, the error test failed repeatedly or with |h| = hmin.
2024-11-21 15:28:52.521 - amici.swig_wrappers - ERROR - [vvDD_1][FORWARD_FAILURE] AMICI forward simulation failed at t = 1.47256: AMICI failed to integrate the forward problem
2024-11-21 15:28:52.528 - amici.swig_wrappers - DEBUG - [vvDD_1][cvodes:CVode:TOO_MUCH_WORK] At t = 1.08568, mxstep steps taken before reaching tout.
2024-11-21 15:28:52.528 - amici.swig_wrappers - ERROR - [vvDD_1][FORWARD_FAILURE] AMICI forward simulation failed at t = 1.08568: AMICI failed to integrate the forward problem
2024-11-21 15:28:52.708 - amici.swig_wrappers - DEBUG - [vvDD_9][cvodes:cvHandleFailure:ERR_FAILURE] At t = 0.742769 and h = 1.8406e-07, the error test failed repeatedly or with |h| = hmin.
2024-11-21 15:28:52.708 - amici.swig_wrappers - ERROR - [vvDD_9][FORWARD_FAILURE] AMICI forward simulation failed at t = 0.742769: AMICI failed to integrate the forward problem
2024-11-21 15:28:52.711 - amici.swig_wrappers - DEBUG - [vvDD_1][cvodes:CVode:TOO_MUCH_WORK] At t = 3.67026, mxstep steps taken before reaching tout.
2024-11-21 15:28:52.711 - amici.swig_wrappers - ERROR - [vvDD_1][FORWARD_FAILURE] AMICI forward simulation failed at t = 3.67026: AMICI failed to integrate the forward problem
2024-11-21 15:28:53.124 - amici.swig_wrappers - DEBUG - [vvDD_1][cvodes:CVode:TOO_MUCH_WORK] At t = 0.734062, mxstep steps taken before reaching tout.
2024-11-21 15:28:53.124 - amici.swig_wrappers - ERROR - [vvDD_1][FORWARD_FAILURE] AMICI forward simulation failed at t = 0.734062: AMICI failed to integrate the forward problem
2024-11-21 15:28:53.227 - amici.swig_wrappers - DEBUG - [vvDD_10][cvodes:CVode:TOO_MUCH_WORK] At t = 3.98615, mxstep steps taken before reaching tout.
2024-11-21 15:28:53.228 - amici.swig_wrappers - ERROR - [vvDD_10][FORWARD_FAILURE] AMICI forward simulation failed at t = 3.98615: AMICI failed to integrate the forward problem
2024-11-21 15:28:53.255 - amici.swig_wrappers - DEBUG - [vvDD_1][cvodes:CVode:TOO_MUCH_WORK] At t = 0.928742, mxstep steps taken before reaching tout.
2024-11-21 15:28:53.255 - amici.swig_wrappers - ERROR - [vvDD_1][FORWARD_FAILURE] AMICI forward simulation failed at t = 0.928742: AMICI failed to integrate the forward problem
2024-11-21 15:28:53.282 - amici.swig_wrappers - DEBUG - [vvDD_1][cvodes:CVode:TOO_MUCH_WORK] At t = 0.968437, mxstep steps taken before reaching tout.
2024-11-21 15:28:53.282 - amici.swig_wrappers - ERROR - [vvDD_1][FORWARD_FAILURE] AMICI forward simulation failed at t = 0.968437: AMICI failed to integrate the forward problem
2024-11-21 15:28:53.613 - amici.swig_wrappers - DEBUG - [vvDD_7][cvodes:CVode:TOO_MUCH_WORK] At t = 3.45707, mxstep steps taken before reaching tout.
2024-11-21 15:28:53.613 - amici.swig_wrappers - ERROR - [vvDD_7][FORWARD_FAILURE] AMICI forward simulation failed at t = 3.45707: AMICI failed to integrate the forward problem
2024-11-21 15:28:53.811 - amici.swig_wrappers - DEBUG - [vvDD_1][cvodes:CVode:WARNING] Internal t = 3.7805 and h = 1.84841e-16 are such that t + h = t on the next step. The solver will continue anyway.
2024-11-21 15:28:53.811 - amici.swig_wrappers - DEBUG - [vvDD_1][cvodes:CVode:WARNING] Internal t = 3.7805 and h = 1.84841e-16 are such that t + h = t on the next step. The solver will continue anyway.
2024-11-21 15:28:53.811 - amici.swig_wrappers - DEBUG - [vvDD_1][cvodes:CVode:WARNING] Internal t = 3.7805 and h = 1.84841e-16 are such that t + h = t on the next step. The solver will continue anyway.
2024-11-21 15:28:54.110 - amici.swig_wrappers - DEBUG - [vvDD_1][cvodes:CVode:WARNING] Internal t = 3.03968 and h = 2.1386e-16 are such that t + h = t on the next step. The solver will continue anyway.
2024-11-21 15:28:54.110 - amici.swig_wrappers - DEBUG - [vvDD_1][cvodes:CVode:WARNING] Internal t = 3.03968 and h = 2.1386e-16 are such that t + h = t on the next step. The solver will continue anyway.
2024-11-21 15:28:54.110 - amici.swig_wrappers - DEBUG - [vvDD_1][cvodes:CVode:WARNING] Internal t = 3.03968 and h = 2.1386e-16 are such that t + h = t on the next step. The solver will continue anyway.
2024-11-21 15:28:54.110 - amici.swig_wrappers - DEBUG - [vvDD_4][cvodes:CVode:WARNING] Internal t = 3.81512 and h = 2.05032e-16 are such that t + h = t on the next step. The solver will continue anyway.
2024-11-21 15:28:54.110 - amici.swig_wrappers - DEBUG - [vvDD_4][cvodes:CVode:WARNING] Internal t = 3.81512 and h = 2.05032e-16 are such that t + h = t on the next step. The solver will continue anyway.
2024-11-21 15:28:54.110 - amici.swig_wrappers - DEBUG - [vvDD_4][cvodes:CVode:WARNING] Internal t = 3.81512 and h = 2.05032e-16 are such that t + h = t on the next step. The solver will continue anyway.
2024-11-21 15:28:54.110 - amici.swig_wrappers - DEBUG - [vvDD_7][cvodes:CVode:WARNING] Internal t = 3.41696 and h = 2.09556e-16 are such that t + h = t on the next step. The solver will continue anyway.
2024-11-21 15:28:54.110 - amici.swig_wrappers - DEBUG - [vvDD_7][cvodes:CVode:WARNING] Internal t = 3.41696 and h = 2.09556e-16 are such that t + h = t on the next step. The solver will continue anyway.
2024-11-21 15:28:54.110 - amici.swig_wrappers - DEBUG - [vvDD_7][cvodes:CVode:WARNING] Internal t = 3.41696 and h = 2.09556e-16 are such that t + h = t on the next step. The solver will continue anyway.
2024-11-21 15:28:54.303 - amici.swig_wrappers - DEBUG - [vvDD_10][cvodes:CVode:TOO_MUCH_WORK] At t = 3.96397, mxstep steps taken before reaching tout.
2024-11-21 15:28:54.303 - amici.swig_wrappers - ERROR - [vvDD_10][FORWARD_FAILURE] AMICI forward simulation failed at t = 3.96397: AMICI failed to integrate the forward problem
2024-11-21 15:28:54.331 - amici.swig_wrappers - DEBUG - [vvDD_1][cvodes:CVode:WARNING] Internal t = 3.14081 and h = 2.09639e-16 are such that t + h = t on the next step. The solver will continue anyway.
2024-11-21 15:28:54.331 - amici.swig_wrappers - DEBUG - [vvDD_1][cvodes:CVode:WARNING] Internal t = 3.14081 and h = 2.09639e-16 are such that t + h = t on the next step. The solver will continue anyway.
2024-11-21 15:28:54.331 - amici.swig_wrappers - DEBUG - [vvDD_1][cvodes:CVode:WARNING] Internal t = 3.14081 and h = 2.09639e-16 are such that t + h = t on the next step. The solver will continue anyway.
2024-11-21 15:28:54.331 - amici.swig_wrappers - DEBUG - [vvDD_4][cvodes:CVode:WARNING] Internal t = 3.94978 and h = 2.00401e-16 are such that t + h = t on the next step. The solver will continue anyway.
2024-11-21 15:28:54.331 - amici.swig_wrappers - DEBUG - [vvDD_4][cvodes:CVode:WARNING] Internal t = 3.94978 and h = 2.00401e-16 are such that t + h = t on the next step. The solver will continue anyway.
2024-11-21 15:28:54.331 - amici.swig_wrappers - DEBUG - [vvDD_4][cvodes:CVode:WARNING] Internal t = 3.94978 and h = 2.00401e-16 are such that t + h = t on the next step. The solver will continue anyway.
2024-11-21 15:28:54.331 - amici.swig_wrappers - DEBUG - [vvDD_7][cvodes:CVode:WARNING] Internal t = 3.53344 and h = 2.05115e-16 are such that t + h = t on the next step. The solver will continue anyway.
2024-11-21 15:28:54.331 - amici.swig_wrappers - DEBUG - [vvDD_7][cvodes:CVode:WARNING] Internal t = 3.53344 and h = 2.05115e-16 are such that t + h = t on the next step. The solver will continue anyway.
2024-11-21 15:28:54.331 - amici.swig_wrappers - DEBUG - [vvDD_7][cvodes:CVode:WARNING] Internal t = 3.53344 and h = 2.05115e-16 are such that t + h = t on the next step. The solver will continue anyway.
2024-11-21 15:28:54.351 - amici.swig_wrappers - DEBUG - [vvDD_10][cvodes:cvHandleFailure:ERR_FAILURE] At t = 1.86165 and h = 1.16945e-06, the error test failed repeatedly or with |h| = hmin.
2024-11-21 15:28:54.351 - amici.swig_wrappers - ERROR - [vvDD_10][FORWARD_FAILURE] AMICI forward simulation failed at t = 1.86165: AMICI failed to integrate the forward problem
2024-11-21 15:28:54.429 - amici.swig_wrappers - DEBUG - [vvDD_1][cvodes:CVode:WARNING] Internal t = 3.05486 and h = 2.13214e-16 are such that t + h = t on the next step. The solver will continue anyway.
2024-11-21 15:28:54.429 - amici.swig_wrappers - DEBUG - [vvDD_1][cvodes:CVode:WARNING] Internal t = 3.05486 and h = 2.13214e-16 are such that t + h = t on the next step. The solver will continue anyway.
2024-11-21 15:28:54.429 - amici.swig_wrappers - DEBUG - [vvDD_1][cvodes:CVode:WARNING] Internal t = 3.05486 and h = 2.13214e-16 are such that t + h = t on the next step. The solver will continue anyway.
2024-11-21 15:28:54.429 - amici.swig_wrappers - DEBUG - [vvDD_4][cvodes:CVode:WARNING] Internal t = 3.83536 and h = 2.04325e-16 are such that t + h = t on the next step. The solver will continue anyway.
2024-11-21 15:28:54.429 - amici.swig_wrappers - DEBUG - [vvDD_4][cvodes:CVode:WARNING] Internal t = 3.83536 and h = 2.04325e-16 are such that t + h = t on the next step. The solver will continue anyway.
2024-11-21 15:28:54.429 - amici.swig_wrappers - DEBUG - [vvDD_4][cvodes:CVode:WARNING] Internal t = 3.83536 and h = 2.04325e-16 are such that t + h = t on the next step. The solver will continue anyway.
2024-11-21 15:28:54.429 - amici.swig_wrappers - DEBUG - [vvDD_7][cvodes:cvHandleFailure:ERR_FAILURE] At t = 0.178723 and h = 7.47892e-08, the error test failed repeatedly or with |h| = hmin.
2024-11-21 15:28:54.429 - amici.swig_wrappers - ERROR - [vvDD_7][FORWARD_FAILURE] AMICI forward simulation failed at t = 0.178723: AMICI failed to integrate the forward problem
2024-11-21 15:28:54.553 - amici.swig_wrappers - DEBUG - [vvDD_1][cvodes:CVode:WARNING] Internal t = 3.04297 and h = 2.1372e-16 are such that t + h = t on the next step. The solver will continue anyway.
2024-11-21 15:28:54.553 - amici.swig_wrappers - DEBUG - [vvDD_1][cvodes:CVode:WARNING] Internal t = 3.04297 and h = 2.1372e-16 are such that t + h = t on the next step. The solver will continue anyway.
2024-11-21 15:28:54.553 - amici.swig_wrappers - DEBUG - [vvDD_1][cvodes:CVode:WARNING] Internal t = 3.04297 and h = 2.1372e-16 are such that t + h = t on the next step. The solver will continue anyway.
2024-11-21 15:28:54.553 - amici.swig_wrappers - DEBUG - [vvDD_4][cvodes:CVode:WARNING] Internal t = 3.81951 and h = 2.04879e-16 are such that t + h = t on the next step. The solver will continue anyway.
2024-11-21 15:28:54.553 - amici.swig_wrappers - DEBUG - [vvDD_4][cvodes:CVode:WARNING] Internal t = 3.81951 and h = 2.04879e-16 are such that t + h = t on the next step. The solver will continue anyway.
2024-11-21 15:28:54.554 - amici.swig_wrappers - DEBUG - [vvDD_4][cvodes:CVode:WARNING] Internal t = 3.81951 and h = 2.04879e-16 are such that t + h = t on the next step. The solver will continue anyway.
2024-11-21 15:28:54.554 - amici.swig_wrappers - DEBUG - [vvDD_7][cvodes:CVode:WARNING] Internal t = 3.42077 and h = 2.09408e-16 are such that t + h = t on the next step. The solver will continue anyway.
2024-11-21 15:28:54.554 - amici.swig_wrappers - DEBUG - [vvDD_7][cvodes:CVode:WARNING] Internal t = 3.42077 and h = 2.09408e-16 are such that t + h = t on the next step. The solver will continue anyway.
2024-11-21 15:28:54.554 - amici.swig_wrappers - DEBUG - [vvDD_7][cvodes:CVode:WARNING] Internal t = 3.42077 and h = 2.09408e-16 are such that t + h = t on the next step. The solver will continue anyway.
2024-11-21 15:28:54.597 - amici.swig_wrappers - DEBUG - [vvDD_1][cvodes:CVode:TOO_MUCH_WORK] At t = 0.792136, mxstep steps taken before reaching tout.
2024-11-21 15:28:54.597 - amici.swig_wrappers - ERROR - [vvDD_1][FORWARD_FAILURE] AMICI forward simulation failed at t = 0.792136: AMICI failed to integrate the forward problem
2024-11-21 15:28:54.683 - amici.swig_wrappers - DEBUG - [vvDD_1][cvodes:CVode:WARNING] Internal t = 3.08563 and h = 2.11921e-16 are such that t + h = t on the next step. The solver will continue anyway.
2024-11-21 15:28:54.683 - amici.swig_wrappers - DEBUG - [vvDD_1][cvodes:CVode:WARNING] Internal t = 3.08563 and h = 2.11921e-16 are such that t + h = t on the next step. The solver will continue anyway.
2024-11-21 15:28:54.683 - amici.swig_wrappers - DEBUG - [vvDD_1][cvodes:CVode:WARNING] Internal t = 3.08563 and h = 2.11921e-16 are such that t + h = t on the next step. The solver will continue anyway.
2024-11-21 15:28:54.683 - amici.swig_wrappers - DEBUG - [vvDD_4][cvodes:CVode:WARNING] Internal t = 3.87609 and h = 2.02908e-16 are such that t + h = t on the next step. The solver will continue anyway.
2024-11-21 15:28:54.683 - amici.swig_wrappers - DEBUG - [vvDD_4][cvodes:CVode:WARNING] Internal t = 3.87609 and h = 2.02908e-16 are such that t + h = t on the next step. The solver will continue anyway.
2024-11-21 15:28:54.683 - amici.swig_wrappers - DEBUG - [vvDD_4][cvodes:CVode:WARNING] Internal t = 3.87609 and h = 2.02908e-16 are such that t + h = t on the next step. The solver will continue anyway.
2024-11-21 15:28:54.683 - amici.swig_wrappers - DEBUG - [vvDD_7][cvodes:CVode:WARNING] Internal t = 3.46973 and h = 2.07518e-16 are such that t + h = t on the next step. The solver will continue anyway.
2024-11-21 15:28:54.683 - amici.swig_wrappers - DEBUG - [vvDD_7][cvodes:CVode:WARNING] Internal t = 3.46973 and h = 2.07518e-16 are such that t + h = t on the next step. The solver will continue anyway.
2024-11-21 15:28:54.683 - amici.swig_wrappers - DEBUG - [vvDD_7][cvodes:CVode:WARNING] Internal t = 3.46973 and h = 2.07518e-16 are such that t + h = t on the next step. The solver will continue anyway.
2024-11-21 15:28:54.799 - amici.swig_wrappers - DEBUG - [vvDD_1][cvodes:CVode:WARNING] Internal t = 3.32666 and h = 2.0221e-16 are such that t + h = t on the next step. The solver will continue anyway.
2024-11-21 15:28:54.799 - amici.swig_wrappers - DEBUG - [vvDD_1][cvodes:CVode:WARNING] Internal t = 3.32666 and h = 2.0221e-16 are such that t + h = t on the next step. The solver will continue anyway.
2024-11-21 15:28:54.799 - amici.swig_wrappers - DEBUG - [vvDD_1][cvodes:CVode:WARNING] Internal t = 3.32666 and h = 2.0221e-16 are such that t + h = t on the next step. The solver will continue anyway.
2024-11-21 15:28:54.800 - amici.swig_wrappers - DEBUG - [vvDD_7][cvodes:CVode:WARNING] Internal t = 3.74632 and h = 1.97393e-16 are such that t + h = t on the next step. The solver will continue anyway.
2024-11-21 15:28:54.800 - amici.swig_wrappers - DEBUG - [vvDD_7][cvodes:CVode:WARNING] Internal t = 3.74632 and h = 1.97393e-16 are such that t + h = t on the next step. The solver will continue anyway.
2024-11-21 15:28:54.800 - amici.swig_wrappers - DEBUG - [vvDD_7][cvodes:CVode:WARNING] Internal t = 3.74632 and h = 1.97393e-16 are such that t + h = t on the next step. The solver will continue anyway.
2024-11-21 15:28:54.855 - amici.swig_wrappers - DEBUG - [vvDD_1][cvodes:CVode:WARNING] Internal t = 3.93103 and h = 1.81182e-16 are such that t + h = t on the next step. The solver will continue anyway.
2024-11-21 15:28:54.855 - amici.swig_wrappers - DEBUG - [vvDD_1][cvodes:CVode:WARNING] Internal t = 3.93103 and h = 1.81182e-16 are such that t + h = t on the next step. The solver will continue anyway.
2024-11-21 15:28:54.855 - amici.swig_wrappers - DEBUG - [vvDD_1][cvodes:CVode:WARNING] Internal t = 3.93103 and h = 1.81182e-16 are such that t + h = t on the next step. The solver will continue anyway.
2024-11-21 15:28:54.855 - amici.swig_wrappers - DEBUG - [vvDD_2][cvodes:cvHandleFailure:ERR_FAILURE] At t = 0.204887 and h = 6.31306e-08, the error test failed repeatedly or with |h| = hmin.
2024-11-21 15:28:54.855 - amici.swig_wrappers - ERROR - [vvDD_2][FORWARD_FAILURE] AMICI forward simulation failed at t = 0.204887: AMICI failed to integrate the forward problem
2024-11-21 15:28:54.969 - amici.swig_wrappers - DEBUG - [vvDD_1][cvodes:CVode:WARNING] Internal t = 3.42364 and h = 1.98488e-16 are such that t + h = t on the next step. The solver will continue anyway.
2024-11-21 15:28:54.969 - amici.swig_wrappers - DEBUG - [vvDD_1][cvodes:CVode:WARNING] Internal t = 3.42364 and h = 1.98488e-16 are such that t + h = t on the next step. The solver will continue anyway.
2024-11-21 15:28:54.969 - amici.swig_wrappers - DEBUG - [vvDD_1][cvodes:CVode:WARNING] Internal t = 3.42364 and h = 1.98488e-16 are such that t + h = t on the next step. The solver will continue anyway.
2024-11-21 15:28:54.969 - amici.swig_wrappers - DEBUG - [vvDD_7][cvodes:CVode:WARNING] Internal t = 3.85837 and h = 1.93523e-16 are such that t + h = t on the next step. The solver will continue anyway.
2024-11-21 15:28:54.969 - amici.swig_wrappers - DEBUG - [vvDD_7][cvodes:CVode:WARNING] Internal t = 3.85837 and h = 1.93523e-16 are such that t + h = t on the next step. The solver will continue anyway.
2024-11-21 15:28:54.969 - amici.swig_wrappers - DEBUG - [vvDD_7][cvodes:CVode:WARNING] Internal t = 3.85837 and h = 1.93523e-16 are such that t + h = t on the next step. The solver will continue anyway.
2024-11-21 15:28:54.989 - amici.swig_wrappers - DEBUG - [vvDD_1][cvodes:CVode:TOO_MUCH_WORK] At t = 0.862757, mxstep steps taken before reaching tout.
2024-11-21 15:28:54.989 - amici.swig_wrappers - ERROR - [vvDD_1][FORWARD_FAILURE] AMICI forward simulation failed at t = 0.862757: AMICI failed to integrate the forward problem
2024-11-21 15:28:55.003 - amici.swig_wrappers - DEBUG - [vvDD_1][cvodes:CVode:TOO_MUCH_WORK] At t = 1.42706, mxstep steps taken before reaching tout.
2024-11-21 15:28:55.003 - amici.swig_wrappers - ERROR - [vvDD_1][FORWARD_FAILURE] AMICI forward simulation failed at t = 1.42706: AMICI failed to integrate the forward problem
2024-11-21 15:28:55.081 - amici.swig_wrappers - DEBUG - [vvDD_1][cvodes:CVode:WARNING] Internal t = 3.70339 and h = 1.88551e-16 are such that t + h = t on the next step. The solver will continue anyway.
2024-11-21 15:28:55.081 - amici.swig_wrappers - DEBUG - [vvDD_1][cvodes:CVode:WARNING] Internal t = 3.70339 and h = 1.88551e-16 are such that t + h = t on the next step. The solver will continue anyway.
2024-11-21 15:28:55.081 - amici.swig_wrappers - DEBUG - [vvDD_1][cvodes:CVode:WARNING] Internal t = 3.70339 and h = 1.88551e-16 are such that t + h = t on the next step. The solver will continue anyway.
2024-11-21 15:28:55.292 - amici.swig_wrappers - DEBUG - [vvDD_1][cvodes:CVode:TOO_MUCH_WORK] At t = 0.0467266, mxstep steps taken before reaching tout.
2024-11-21 15:28:55.292 - amici.swig_wrappers - ERROR - [vvDD_1][FORWARD_FAILURE] AMICI forward simulation failed at t = 0.0467266: AMICI failed to integrate the forward problem
2024-11-21 15:28:55.502 - amici.swig_wrappers - DEBUG - [vvDD_2][cvodes:CVode:TOO_MUCH_WORK] At t = 3.97638, mxstep steps taken before reaching tout.
2024-11-21 15:28:55.502 - amici.swig_wrappers - ERROR - [vvDD_2][FORWARD_FAILURE] AMICI forward simulation failed at t = 3.97638: AMICI failed to integrate the forward problem
2024-11-21 15:28:55.610 - amici.swig_wrappers - DEBUG - [vvDD_9][cvodes:cvHandleFailure:ERR_FAILURE] At t = 0.852144 and h = 3.43988e-07, the error test failed repeatedly or with |h| = hmin.
2024-11-21 15:28:55.610 - amici.swig_wrappers - ERROR - [vvDD_9][FORWARD_FAILURE] AMICI forward simulation failed at t = 0.852144: AMICI failed to integrate the forward problem
2024-11-21 15:28:55.654 - amici.swig_wrappers - DEBUG - [vvDD_1][cvodes:CVode:TOO_MUCH_WORK] At t = 0.780531, mxstep steps taken before reaching tout.
2024-11-21 15:28:55.654 - amici.swig_wrappers - ERROR - [vvDD_1][FORWARD_FAILURE] AMICI forward simulation failed at t = 0.780531: AMICI failed to integrate the forward problem
2024-11-21 15:28:55.761 - amici.swig_wrappers - DEBUG - [vvDD_1][cvodes:CVode:TOO_MUCH_WORK] At t = 0.231592, mxstep steps taken before reaching tout.
2024-11-21 15:28:55.761 - amici.swig_wrappers - ERROR - [vvDD_1][FORWARD_FAILURE] AMICI forward simulation failed at t = 0.231592: AMICI failed to integrate the forward problem
2024-11-21 15:28:55.971 - amici.swig_wrappers - DEBUG - [vvDD_4][cvodes:CVode:TOO_MUCH_WORK] At t = 3.84353, mxstep steps taken before reaching tout.
2024-11-21 15:28:55.971 - amici.swig_wrappers - ERROR - [vvDD_4][FORWARD_FAILURE] AMICI forward simulation failed at t = 3.84353: AMICI failed to integrate the forward problem
2024-11-21 15:28:55.983 - amici.swig_wrappers - DEBUG - [vvDD_10][cvodes:cvHandleFailure:ERR_FAILURE] At t = 0.703594 and h = 2.51585e-07, the error test failed repeatedly or with |h| = hmin.
2024-11-21 15:28:55.983 - amici.swig_wrappers - ERROR - [vvDD_10][FORWARD_FAILURE] AMICI forward simulation failed at t = 0.703594: AMICI failed to integrate the forward problem
2024-11-21 15:28:56.138 - amici.swig_wrappers - DEBUG - [vvDD_8][cvodes:cvHandleFailure:ERR_FAILURE] At t = 0.700137 and h = 2.34715e-07, the error test failed repeatedly or with |h| = hmin.
2024-11-21 15:28:56.138 - amici.swig_wrappers - ERROR - [vvDD_8][FORWARD_FAILURE] AMICI forward simulation failed at t = 0.700137: AMICI failed to integrate the forward problem
2024-11-21 15:28:56.537 - amici.swig_wrappers - DEBUG - [vvDD_1][cvodes:CVode:TOO_MUCH_WORK] At t = 0.902305, mxstep steps taken before reaching tout.
2024-11-21 15:28:56.537 - amici.swig_wrappers - ERROR - [vvDD_1][FORWARD_FAILURE] AMICI forward simulation failed at t = 0.902305: AMICI failed to integrate the forward problem
2024-11-21 15:28:56.668 - amici.swig_wrappers - DEBUG - [vvDD_1][cvodes:CVode:TOO_MUCH_WORK] At t = 0.821919, mxstep steps taken before reaching tout.
2024-11-21 15:28:56.668 - amici.swig_wrappers - ERROR - [vvDD_1][FORWARD_FAILURE] AMICI forward simulation failed at t = 0.821919: AMICI failed to integrate the forward problem
2024-11-21 15:28:56.995 - amici.swig_wrappers - DEBUG - [vvDD_5][cvodes:cvHandleFailure:ERR_FAILURE] At t = 0.72073 and h = 2.80722e-07, the error test failed repeatedly or with |h| = hmin.
2024-11-21 15:28:56.995 - amici.swig_wrappers - ERROR - [vvDD_5][FORWARD_FAILURE] AMICI forward simulation failed at t = 0.72073: AMICI failed to integrate the forward problem
2024-11-21 15:28:57.068 - amici.swig_wrappers - DEBUG - [vvDD_5][cvodes:CVode:TOO_MUCH_WORK] At t = 2.17545, mxstep steps taken before reaching tout.
2024-11-21 15:28:57.068 - amici.swig_wrappers - ERROR - [vvDD_5][FORWARD_FAILURE] AMICI forward simulation failed at t = 2.17545: AMICI failed to integrate the forward problem
2024-11-21 15:28:57.202 - amici.swig_wrappers - DEBUG - [vvDD_10][cvodes:cvHandleFailure:ERR_FAILURE] At t = 0.708326 and h = 2.31716e-07, the error test failed repeatedly or with |h| = hmin.
2024-11-21 15:28:57.202 - amici.swig_wrappers - ERROR - [vvDD_10][FORWARD_FAILURE] AMICI forward simulation failed at t = 0.708326: AMICI failed to integrate the forward problem
2024-11-21 15:28:57.709 - amici.swig_wrappers - DEBUG - [vvDD_8][cvodes:cvHandleFailure:ERR_FAILURE] At t = 0.735588 and h = 3.01122e-07, the error test failed repeatedly or with |h| = hmin.
2024-11-21 15:28:57.709 - amici.swig_wrappers - ERROR - [vvDD_8][FORWARD_FAILURE] AMICI forward simulation failed at t = 0.735588: AMICI failed to integrate the forward problem
2024-11-21 15:28:57.768 - amici.swig_wrappers - DEBUG - [vvDD_1][cvodes:CVode:TOO_MUCH_WORK] At t = 0.828992, mxstep steps taken before reaching tout.
2024-11-21 15:28:57.768 - amici.swig_wrappers - ERROR - [vvDD_1][FORWARD_FAILURE] AMICI forward simulation failed at t = 0.828992: AMICI failed to integrate the forward problem
2024-11-21 15:28:57.903 - amici.swig_wrappers - DEBUG - [vvDD_1][cvodes:CVode:TOO_MUCH_WORK] At t = 0.768312, mxstep steps taken before reaching tout.
2024-11-21 15:28:57.903 - amici.swig_wrappers - ERROR - [vvDD_1][FORWARD_FAILURE] AMICI forward simulation failed at t = 0.768312: AMICI failed to integrate the forward problem
2024-11-21 15:28:58.024 - amici.swig_wrappers - DEBUG - [vvDD_5][cvodes:cvHandleFailure:ERR_FAILURE] At t = 0.758866 and h = 3.18865e-07, the error test failed repeatedly or with |h| = hmin.
2024-11-21 15:28:58.024 - amici.swig_wrappers - ERROR - [vvDD_5][FORWARD_FAILURE] AMICI forward simulation failed at t = 0.758866: AMICI failed to integrate the forward problem
2024-11-21 15:28:58.251 - amici.swig_wrappers - DEBUG - [vvDD_5][cvodes:cvHandleFailure:ERR_FAILURE] At t = 0.774099 and h = 3.03642e-07, the error test failed repeatedly or with |h| = hmin.
2024-11-21 15:28:58.252 - amici.swig_wrappers - ERROR - [vvDD_5][FORWARD_FAILURE] AMICI forward simulation failed at t = 0.774099: AMICI failed to integrate the forward problem
2024-11-21 15:28:58.313 - amici.swig_wrappers - DEBUG - [vvDD_6][cvodes:cvHandleFailure:ERR_FAILURE] At t = 0.76052 and h = 2.94638e-07, the error test failed repeatedly or with |h| = hmin.
2024-11-21 15:28:58.313 - amici.swig_wrappers - ERROR - [vvDD_6][FORWARD_FAILURE] AMICI forward simulation failed at t = 0.76052: AMICI failed to integrate the forward problem
2024-11-21 15:28:58.546 - amici.swig_wrappers - DEBUG - [vvDD_6][cvodes:cvHandleFailure:ERR_FAILURE] At t = 0.763156 and h = 2.1516e-07, the error test failed repeatedly or with |h| = hmin.
2024-11-21 15:28:58.546 - amici.swig_wrappers - ERROR - [vvDD_6][FORWARD_FAILURE] AMICI forward simulation failed at t = 0.763156: AMICI failed to integrate the forward problem
2024-11-21 15:28:58.578 - amici.swig_wrappers - DEBUG - [vvDD_1][cvodes:CVode:TOO_MUCH_WORK] At t = 0.227303, mxstep steps taken before reaching tout.
2024-11-21 15:28:58.578 - amici.swig_wrappers - ERROR - [vvDD_1][FORWARD_FAILURE] AMICI forward simulation failed at t = 0.227303: AMICI failed to integrate the forward problem
2024-11-21 15:28:58.616 - amici.swig_wrappers - DEBUG - [vvDD_8][cvodes:cvHandleFailure:ERR_FAILURE] At t = 0.760128 and h = 2.47588e-07, the error test failed repeatedly or with |h| = hmin.
2024-11-21 15:28:58.616 - amici.swig_wrappers - ERROR - [vvDD_8][FORWARD_FAILURE] AMICI forward simulation failed at t = 0.760128: AMICI failed to integrate the forward problem
2024-11-21 15:28:58.875 - amici.swig_wrappers - DEBUG - [vvDD_7][cvodes:cvHandleFailure:ERR_FAILURE] At t = 2.14683 and h = 2.51772e-07, the error test failed repeatedly or with |h| = hmin.
2024-11-21 15:28:58.875 - amici.swig_wrappers - ERROR - [vvDD_7][FORWARD_FAILURE] AMICI forward simulation failed at t = 2.14683: AMICI failed to integrate the forward problem
2024-11-21 15:28:58.991 - amici.swig_wrappers - DEBUG - [vvDD_10][cvodes:cvHandleFailure:ERR_FAILURE] At t = 0.765465 and h = 3.00074e-07, the error test failed repeatedly or with |h| = hmin.
2024-11-21 15:28:58.991 - amici.swig_wrappers - ERROR - [vvDD_10][FORWARD_FAILURE] AMICI forward simulation failed at t = 0.765465: AMICI failed to integrate the forward problem
2024-11-21 15:28:59.051 - amici.swig_wrappers - DEBUG - [vvDD_6][cvodes:cvHandleFailure:ERR_FAILURE] At t = 0.764106 and h = 2.53058e-07, the error test failed repeatedly or with |h| = hmin.
2024-11-21 15:28:59.051 - amici.swig_wrappers - ERROR - [vvDD_6][FORWARD_FAILURE] AMICI forward simulation failed at t = 0.764106: AMICI failed to integrate the forward problem
2024-11-21 15:28:59.129 - amici.swig_wrappers - DEBUG - [vvDD_1][cvodes:CVode:TOO_MUCH_WORK] At t = 0.736774, mxstep steps taken before reaching tout.
2024-11-21 15:28:59.129 - amici.swig_wrappers - ERROR - [vvDD_1][FORWARD_FAILURE] AMICI forward simulation failed at t = 0.736774: AMICI failed to integrate the forward problem
2024-11-21 15:28:59.262 - amici.swig_wrappers - DEBUG - [vvDD_1][cvodes:CVode:TOO_MUCH_WORK] At t = 0.86221, mxstep steps taken before reaching tout.
2024-11-21 15:28:59.263 - amici.swig_wrappers - ERROR - [vvDD_1][FORWARD_FAILURE] AMICI forward simulation failed at t = 0.86221: AMICI failed to integrate the forward problem
2024-11-21 15:28:59.696 - amici.swig_wrappers - DEBUG - [vvDD_10][cvodes:cvHandleFailure:ERR_FAILURE] At t = 0.770573 and h = 3.38582e-07, the error test failed repeatedly or with |h| = hmin.
2024-11-21 15:28:59.697 - amici.swig_wrappers - ERROR - [vvDD_10][FORWARD_FAILURE] AMICI forward simulation failed at t = 0.770573: AMICI failed to integrate the forward problem
2024-11-21 15:29:00.033 - amici.swig_wrappers - DEBUG - [vvDD_4][cvodes:CVode:TOO_MUCH_WORK] At t = 3.78295, mxstep steps taken before reaching tout.
2024-11-21 15:29:00.033 - amici.swig_wrappers - ERROR - [vvDD_4][FORWARD_FAILURE] AMICI forward simulation failed at t = 3.78295: AMICI failed to integrate the forward problem
2024-11-21 15:29:00.443 - amici.swig_wrappers - DEBUG - [vvDD_1][cvodes:CVode:TOO_MUCH_WORK] At t = 0.7077, mxstep steps taken before reaching tout.
2024-11-21 15:29:00.443 - amici.swig_wrappers - ERROR - [vvDD_1][FORWARD_FAILURE] AMICI forward simulation failed at t = 0.7077: AMICI failed to integrate the forward problem
2024-11-21 15:29:00.570 - amici.swig_wrappers - DEBUG - [vvDD_1][cvodes:CVode:TOO_MUCH_WORK] At t = 0.855421, mxstep steps taken before reaching tout.
2024-11-21 15:29:00.571 - amici.swig_wrappers - ERROR - [vvDD_1][FORWARD_FAILURE] AMICI forward simulation failed at t = 0.855421: AMICI failed to integrate the forward problem
2024-11-21 15:29:00.871 - amici.swig_wrappers - DEBUG - [vvDD_8][cvodes:CVode:TOO_MUCH_WORK] At t = 3.79546, mxstep steps taken before reaching tout.
2024-11-21 15:29:00.871 - amici.swig_wrappers - ERROR - [vvDD_8][FORWARD_FAILURE] AMICI forward simulation failed at t = 3.79546: AMICI failed to integrate the forward problem
2024-11-21 15:29:01.435 - amici.swig_wrappers - DEBUG - [vvDD_4][cvodes:CVode:TOO_MUCH_WORK] At t = 3.65088, mxstep steps taken before reaching tout.
2024-11-21 15:29:01.435 - amici.swig_wrappers - ERROR - [vvDD_4][FORWARD_FAILURE] AMICI forward simulation failed at t = 3.65088: AMICI failed to integrate the forward problem
2024-11-21 15:29:01.527 - amici.swig_wrappers - DEBUG - [vvDD_1][cvodes:CVode:TOO_MUCH_WORK] At t = 0.886466, mxstep steps taken before reaching tout.
2024-11-21 15:29:01.527 - amici.swig_wrappers - ERROR - [vvDD_1][FORWARD_FAILURE] AMICI forward simulation failed at t = 0.886466: AMICI failed to integrate the forward problem
2024-11-21 15:29:02.363 - amici.swig_wrappers - DEBUG - [vvDD_1][cvodes:CVode:TOO_MUCH_WORK] At t = 0.837303, mxstep steps taken before reaching tout.
2024-11-21 15:29:02.364 - amici.swig_wrappers - ERROR - [vvDD_1][FORWARD_FAILURE] AMICI forward simulation failed at t = 0.837303: AMICI failed to integrate the forward problem
2024-11-21 15:29:02.490 - amici.swig_wrappers - DEBUG - [vvDD_1][cvodes:CVode:TOO_MUCH_WORK] At t = 0.805494, mxstep steps taken before reaching tout.
2024-11-21 15:29:02.490 - amici.swig_wrappers - ERROR - [vvDD_1][FORWARD_FAILURE] AMICI forward simulation failed at t = 0.805494: AMICI failed to integrate the forward problem
2024-11-21 15:29:02.525 - amici.swig_wrappers - DEBUG - [vvDD_10][cvodes:CVode:TOO_MUCH_WORK] At t = 3.67781, mxstep steps taken before reaching tout.
2024-11-21 15:29:02.525 - amici.swig_wrappers - ERROR - [vvDD_10][FORWARD_FAILURE] AMICI forward simulation failed at t = 3.67781: AMICI failed to integrate the forward problem
2024-11-21 15:29:02.690 - amici.swig_wrappers - DEBUG - [vvDD_2][cvodes:CVode:TOO_MUCH_WORK] At t = 3.96323, mxstep steps taken before reaching tout.
2024-11-21 15:29:02.691 - amici.swig_wrappers - ERROR - [vvDD_2][FORWARD_FAILURE] AMICI forward simulation failed at t = 3.96323: AMICI failed to integrate the forward problem
2024-11-21 15:29:02.759 - amici.swig_wrappers - DEBUG - [vvDD_4][cvodes:cvHandleFailure:ERR_FAILURE] At t = 2.10168 and h = 1.33826e-07, the error test failed repeatedly or with |h| = hmin.
2024-11-21 15:29:02.759 - amici.swig_wrappers - ERROR - [vvDD_4][FORWARD_FAILURE] AMICI forward simulation failed at t = 2.10168: AMICI failed to integrate the forward problem
2024-11-21 15:29:02.790 - amici.swig_wrappers - DEBUG - [vvDD_1][cvodes:CVode:TOO_MUCH_WORK] At t = 3.22214, mxstep steps taken before reaching tout.
2024-11-21 15:29:02.790 - amici.swig_wrappers - ERROR - [vvDD_1][FORWARD_FAILURE] AMICI forward simulation failed at t = 3.22214: AMICI failed to integrate the forward problem
2024-11-21 15:29:02.821 - amici.swig_wrappers - DEBUG - [vvDD_1][cvodes:CVode:TOO_MUCH_WORK] At t = 3.75109, mxstep steps taken before reaching tout.
2024-11-21 15:29:02.821 - amici.swig_wrappers - ERROR - [vvDD_1][FORWARD_FAILURE] AMICI forward simulation failed at t = 3.75109: AMICI failed to integrate the forward problem
2024-11-21 15:29:03.223 - amici.swig_wrappers - DEBUG - [vvDD_1][cvodes:CVode:TOO_MUCH_WORK] At t = 0.301887, mxstep steps taken before reaching tout.
2024-11-21 15:29:03.223 - amici.swig_wrappers - ERROR - [vvDD_1][FORWARD_FAILURE] AMICI forward simulation failed at t = 0.301887: AMICI failed to integrate the forward problem
2024-11-21 15:29:03.302 - amici.swig_wrappers - DEBUG - [vvDD_4][cvodes:CVode:TOO_MUCH_WORK] At t = 3.26001, mxstep steps taken before reaching tout.
2024-11-21 15:29:03.303 - amici.swig_wrappers - ERROR - [vvDD_4][FORWARD_FAILURE] AMICI forward simulation failed at t = 3.26001: AMICI failed to integrate the forward problem
2024-11-21 15:29:03.654 - amici.swig_wrappers - DEBUG - [vvDD_1][cvodes:CVode:TOO_MUCH_WORK] At t = 0.823375, mxstep steps taken before reaching tout.
2024-11-21 15:29:03.654 - amici.swig_wrappers - ERROR - [vvDD_1][FORWARD_FAILURE] AMICI forward simulation failed at t = 0.823375: AMICI failed to integrate the forward problem
2024-11-21 15:29:03.781 - amici.swig_wrappers - DEBUG - [vvDD_1][cvodes:CVode:TOO_MUCH_WORK] At t = 0.941199, mxstep steps taken before reaching tout.
2024-11-21 15:29:03.781 - amici.swig_wrappers - ERROR - [vvDD_1][FORWARD_FAILURE] AMICI forward simulation failed at t = 0.941199: AMICI failed to integrate the forward problem
2024-11-21 15:29:03.853 - amici.swig_wrappers - DEBUG - [vvDD_1][cvodes:CVode:TOO_MUCH_WORK] At t = 0.112527, mxstep steps taken before reaching tout.
2024-11-21 15:29:03.853 - amici.swig_wrappers - ERROR - [vvDD_1][FORWARD_FAILURE] AMICI forward simulation failed at t = 0.112527: AMICI failed to integrate the forward problem
2024-11-21 15:29:04.071 - amici.swig_wrappers - DEBUG - [vvDD_8][cvodes:CVode:TOO_MUCH_WORK] At t = 3.81729, mxstep steps taken before reaching tout.
2024-11-21 15:29:04.071 - amici.swig_wrappers - ERROR - [vvDD_8][FORWARD_FAILURE] AMICI forward simulation failed at t = 3.81729: AMICI failed to integrate the forward problem
2024-11-21 15:29:04.479 - amici.swig_wrappers - DEBUG - [vvDD_3][cvodes:CVode:TOO_MUCH_WORK] At t = 3.74334, mxstep steps taken before reaching tout.
2024-11-21 15:29:04.479 - amici.swig_wrappers - ERROR - [vvDD_3][FORWARD_FAILURE] AMICI forward simulation failed at t = 3.74334: AMICI failed to integrate the forward problem
2024-11-21 15:29:04.645 - amici.swig_wrappers - DEBUG - [vvDD_1][cvodes:CVode:TOO_MUCH_WORK] At t = 0.971634, mxstep steps taken before reaching tout.
2024-11-21 15:29:04.645 - amici.swig_wrappers - ERROR - [vvDD_1][FORWARD_FAILURE] AMICI forward simulation failed at t = 0.971634: AMICI failed to integrate the forward problem
2024-11-21 15:29:04.787 - amici.swig_wrappers - DEBUG - [vvDD_2][cvodes:CVode:TOO_MUCH_WORK] At t = 3.82334, mxstep steps taken before reaching tout.
2024-11-21 15:29:04.787 - amici.swig_wrappers - ERROR - [vvDD_2][FORWARD_FAILURE] AMICI forward simulation failed at t = 3.82334: AMICI failed to integrate the forward problem
2024-11-21 15:29:04.942 - amici.swig_wrappers - DEBUG - [vvDD_1][cvodes:CVode:TOO_MUCH_WORK] At t = 0.587796, mxstep steps taken before reaching tout.
2024-11-21 15:29:04.942 - amici.swig_wrappers - ERROR - [vvDD_1][FORWARD_FAILURE] AMICI forward simulation failed at t = 0.587796: AMICI failed to integrate the forward problem
2024-11-21 15:29:05.230 - amici.swig_wrappers - DEBUG - [vvDD_4][cvodes:CVode:TOO_MUCH_WORK] At t = 1.44791, mxstep steps taken before reaching tout.
2024-11-21 15:29:05.230 - amici.swig_wrappers - ERROR - [vvDD_4][FORWARD_FAILURE] AMICI forward simulation failed at t = 1.44791: AMICI failed to integrate the forward problem
2024-11-21 15:29:05.478 - amici.swig_wrappers - DEBUG - [vvDD_6][cvodes:CVode:TOO_MUCH_WORK] At t = 3.98361, mxstep steps taken before reaching tout.
2024-11-21 15:29:05.478 - amici.swig_wrappers - ERROR - [vvDD_6][FORWARD_FAILURE] AMICI forward simulation failed at t = 3.98361: AMICI failed to integrate the forward problem
2024-11-21 15:29:05.510 - amici.swig_wrappers - DEBUG - [vvDD_1][cvodes:CVode:TOO_MUCH_WORK] At t = 0.687913, mxstep steps taken before reaching tout.
2024-11-21 15:29:05.510 - amici.swig_wrappers - ERROR - [vvDD_1][FORWARD_FAILURE] AMICI forward simulation failed at t = 0.687913: AMICI failed to integrate the forward problem
2024-11-21 15:29:05.641 - amici.swig_wrappers - DEBUG - [vvDD_1][cvodes:CVode:TOO_MUCH_WORK] At t = 0.765686, mxstep steps taken before reaching tout.
2024-11-21 15:29:05.641 - amici.swig_wrappers - ERROR - [vvDD_1][FORWARD_FAILURE] AMICI forward simulation failed at t = 0.765686: AMICI failed to integrate the forward problem
2024-11-21 15:29:05.771 - amici.swig_wrappers - DEBUG - [vvDD_1][cvodes:CVode:TOO_MUCH_WORK] At t = 0.865462, mxstep steps taken before reaching tout.
2024-11-21 15:29:05.771 - amici.swig_wrappers - ERROR - [vvDD_1][FORWARD_FAILURE] AMICI forward simulation failed at t = 0.865462: AMICI failed to integrate the forward problem
2024-11-21 15:29:06.122 - amici.swig_wrappers - DEBUG - [vvDD_1][cvodes:CVode:TOO_MUCH_WORK] At t = 0.046318, mxstep steps taken before reaching tout.
2024-11-21 15:29:06.122 - amici.swig_wrappers - ERROR - [vvDD_1][FORWARD_FAILURE] AMICI forward simulation failed at t = 0.046318: AMICI failed to integrate the forward problem
2024-11-21 15:29:06.267 - amici.swig_wrappers - DEBUG - [vvDD_1][cvodes:CVode:TOO_MUCH_WORK] At t = 2.99053, mxstep steps taken before reaching tout.
2024-11-21 15:29:06.267 - amici.swig_wrappers - ERROR - [vvDD_1][FORWARD_FAILURE] AMICI forward simulation failed at t = 2.99053: AMICI failed to integrate the forward problem
2024-11-21 15:29:06.711 - amici.swig_wrappers - DEBUG - [vvDD_3][cvodes:cvHandleFailure:ERR_FAILURE] At t = 1.44177 and h = 4.84463e-07, the error test failed repeatedly or with |h| = hmin.
2024-11-21 15:29:06.711 - amici.swig_wrappers - ERROR - [vvDD_3][FORWARD_FAILURE] AMICI forward simulation failed at t = 1.44177: AMICI failed to integrate the forward problem
2024-11-21 15:29:06.958 - amici.swig_wrappers - DEBUG - [vvDD_1][cvodes:CVode:TOO_MUCH_WORK] At t = 1.56349, mxstep steps taken before reaching tout.
2024-11-21 15:29:06.958 - amici.swig_wrappers - ERROR - [vvDD_1][FORWARD_FAILURE] AMICI forward simulation failed at t = 1.56349: AMICI failed to integrate the forward problem
2024-11-21 15:29:07.355 - amici.swig_wrappers - DEBUG - [vvDD_1][cvodes:CVode:TOO_MUCH_WORK] At t = 0.841369, mxstep steps taken before reaching tout.
2024-11-21 15:29:07.355 - amici.swig_wrappers - ERROR - [vvDD_1][FORWARD_FAILURE] AMICI forward simulation failed at t = 0.841369: AMICI failed to integrate the forward problem
2024-11-21 15:29:07.487 - amici.swig_wrappers - DEBUG - [vvDD_1][cvodes:CVode:TOO_MUCH_WORK] At t = 0.943374, mxstep steps taken before reaching tout.
2024-11-21 15:29:07.487 - amici.swig_wrappers - ERROR - [vvDD_1][FORWARD_FAILURE] AMICI forward simulation failed at t = 0.943374: AMICI failed to integrate the forward problem
2024-11-21 15:29:07.598 - amici.swig_wrappers - DEBUG - [vvDD_5][cvodes:CVode:TOO_MUCH_WORK] At t = 2.84692, mxstep steps taken before reaching tout.
2024-11-21 15:29:07.598 - amici.swig_wrappers - ERROR - [vvDD_5][FORWARD_FAILURE] AMICI forward simulation failed at t = 2.84692: AMICI failed to integrate the forward problem
2024-11-21 15:29:08.312 - amici.swig_wrappers - DEBUG - [vvDD_10][cvodes:cvHandleFailure:ERR_FAILURE] At t = 0.576844 and h = 2.4371e-07, the error test failed repeatedly or with |h| = hmin.
2024-11-21 15:29:08.312 - amici.swig_wrappers - ERROR - [vvDD_10][FORWARD_FAILURE] AMICI forward simulation failed at t = 0.576844: AMICI failed to integrate the forward problem
2024-11-21 15:29:08.616 - amici.swig_wrappers - DEBUG - [vvDD_1][cvodes:CVode:TOO_MUCH_WORK] At t = 0.904477, mxstep steps taken before reaching tout.
2024-11-21 15:29:08.616 - amici.swig_wrappers - ERROR - [vvDD_1][FORWARD_FAILURE] AMICI forward simulation failed at t = 0.904477: AMICI failed to integrate the forward problem
2024-11-21 15:29:08.639 - amici.swig_wrappers - DEBUG - [vvDD_5][cvodes:cvHandleFailure:ERR_FAILURE] At t = 0.670256 and h = 2.67016e-07, the error test failed repeatedly or with |h| = hmin.
2024-11-21 15:29:08.639 - amici.swig_wrappers - ERROR - [vvDD_5][FORWARD_FAILURE] AMICI forward simulation failed at t = 0.670256: AMICI failed to integrate the forward problem
2024-11-21 15:29:08.673 - amici.swig_wrappers - DEBUG - [vvDD_10][cvodes:cvHandleFailure:ERR_FAILURE] At t = 0.666451 and h = 2.64933e-07, the error test failed repeatedly or with |h| = hmin.
2024-11-21 15:29:08.673 - amici.swig_wrappers - ERROR - [vvDD_10][FORWARD_FAILURE] AMICI forward simulation failed at t = 0.666451: AMICI failed to integrate the forward problem
2024-11-21 15:29:08.749 - amici.swig_wrappers - DEBUG - [vvDD_1][cvodes:CVode:TOO_MUCH_WORK] At t = 0.859938, mxstep steps taken before reaching tout.
2024-11-21 15:29:08.749 - amici.swig_wrappers - ERROR - [vvDD_1][FORWARD_FAILURE] AMICI forward simulation failed at t = 0.859938: AMICI failed to integrate the forward problem
2024-11-21 15:29:08.803 - amici.swig_wrappers - DEBUG - [vvDD_2][cvodes:cvHandleFailure:ERR_FAILURE] At t = 1.30491 and h = 5.03824e-07, the error test failed repeatedly or with |h| = hmin.
2024-11-21 15:29:08.803 - amici.swig_wrappers - ERROR - [vvDD_2][FORWARD_FAILURE] AMICI forward simulation failed at t = 1.30491: AMICI failed to integrate the forward problem
2024-11-21 15:29:08.927 - amici.swig_wrappers - DEBUG - [vvDD_10][cvodes:cvHandleFailure:ERR_FAILURE] At t = 0.663745 and h = 8.82401e-08, the error test failed repeatedly or with |h| = hmin.
2024-11-21 15:29:08.927 - amici.swig_wrappers - ERROR - [vvDD_10][FORWARD_FAILURE] AMICI forward simulation failed at t = 0.663745: AMICI failed to integrate the forward problem
2024-11-21 15:29:09.714 - amici.swig_wrappers - DEBUG - [vvDD_7][cvodes:cvHandleFailure:ERR_FAILURE] At t = 0.740847 and h = 2.34981e-07, the error test failed repeatedly or with |h| = hmin.
2024-11-21 15:29:09.714 - amici.swig_wrappers - ERROR - [vvDD_7][FORWARD_FAILURE] AMICI forward simulation failed at t = 0.740847: AMICI failed to integrate the forward problem
2024-11-21 15:29:09.861 - amici.swig_wrappers - DEBUG - [vvDD_1][cvodes:CVode:TOO_MUCH_WORK] At t = 0.735273, mxstep steps taken before reaching tout.
2024-11-21 15:29:09.861 - amici.swig_wrappers - ERROR - [vvDD_1][FORWARD_FAILURE] AMICI forward simulation failed at t = 0.735273: AMICI failed to integrate the forward problem
2024-11-21 15:29:09.993 - amici.swig_wrappers - DEBUG - [vvDD_1][cvodes:CVode:TOO_MUCH_WORK] At t = 0.697007, mxstep steps taken before reaching tout.
2024-11-21 15:29:09.993 - amici.swig_wrappers - ERROR - [vvDD_1][FORWARD_FAILURE] AMICI forward simulation failed at t = 0.697007: AMICI failed to integrate the forward problem
2024-11-21 15:29:10.224 - amici.swig_wrappers - DEBUG - [vvDD_1][cvodes:CVode:TOO_MUCH_WORK] At t = 2.52596, mxstep steps taken before reaching tout.
2024-11-21 15:29:10.224 - amici.swig_wrappers - ERROR - [vvDD_1][FORWARD_FAILURE] AMICI forward simulation failed at t = 2.52596: AMICI failed to integrate the forward problem
2024-11-21 15:29:10.307 - amici.swig_wrappers - DEBUG - [vvDD_5][cvodes:cvHandleFailure:ERR_FAILURE] At t = 0.753525 and h = 1.99203e-07, the error test failed repeatedly or with |h| = hmin.
2024-11-21 15:29:10.307 - amici.swig_wrappers - ERROR - [vvDD_5][FORWARD_FAILURE] AMICI forward simulation failed at t = 0.753525: AMICI failed to integrate the forward problem
2024-11-21 15:29:10.363 - amici.swig_wrappers - DEBUG - [vvDD_5][cvodes:cvHandleFailure:ERR_FAILURE] At t = 0.704794 and h = 2.17498e-07, the error test failed repeatedly or with |h| = hmin.
2024-11-21 15:29:10.363 - amici.swig_wrappers - ERROR - [vvDD_5][FORWARD_FAILURE] AMICI forward simulation failed at t = 0.704794: AMICI failed to integrate the forward problem
2024-11-21 15:29:10.518 - amici.swig_wrappers - DEBUG - [vvDD_6][cvodes:cvHandleFailure:ERR_FAILURE] At t = 0.709486 and h = 1.62785e-07, the error test failed repeatedly or with |h| = hmin.
2024-11-21 15:29:10.518 - amici.swig_wrappers - ERROR - [vvDD_6][FORWARD_FAILURE] AMICI forward simulation failed at t = 0.709486: AMICI failed to integrate the forward problem
2024-11-21 15:29:10.863 - amici.swig_wrappers - DEBUG - [vvDD_1][cvodes:CVode:TOO_MUCH_WORK] At t = 0.606474, mxstep steps taken before reaching tout.
2024-11-21 15:29:10.863 - amici.swig_wrappers - ERROR - [vvDD_1][FORWARD_FAILURE] AMICI forward simulation failed at t = 0.606474: AMICI failed to integrate the forward problem
2024-11-21 15:29:10.956 - amici.swig_wrappers - DEBUG - [vvDD_9][cvodes:cvHandleFailure:ERR_FAILURE] At t = 0.741282 and h = 2.99203e-07, the error test failed repeatedly or with |h| = hmin.
2024-11-21 15:29:10.956 - amici.swig_wrappers - ERROR - [vvDD_9][FORWARD_FAILURE] AMICI forward simulation failed at t = 0.741282: AMICI failed to integrate the forward problem
2024-11-21 15:29:11.011 - amici.swig_wrappers - DEBUG - [vvDD_5][cvodes:cvHandleFailure:ERR_FAILURE] At t = 1.47224 and h = 3.87457e-07, the error test failed repeatedly or with |h| = hmin.
2024-11-21 15:29:11.011 - amici.swig_wrappers - ERROR - [vvDD_5][FORWARD_FAILURE] AMICI forward simulation failed at t = 1.47224: AMICI failed to integrate the forward problem
2024-11-21 15:29:11.105 - amici.swig_wrappers - DEBUG - [vvDD_1][cvodes:CVode:TOO_MUCH_WORK] At t = 2.35077, mxstep steps taken before reaching tout.
2024-11-21 15:29:11.105 - amici.swig_wrappers - ERROR - [vvDD_1][FORWARD_FAILURE] AMICI forward simulation failed at t = 2.35077: AMICI failed to integrate the forward problem
2024-11-21 15:29:11.162 - amici.swig_wrappers - DEBUG - [vvDD_5][cvodes:cvHandleFailure:ERR_FAILURE] At t = 0.727307 and h = 2.32833e-07, the error test failed repeatedly or with |h| = hmin.
2024-11-21 15:29:11.162 - amici.swig_wrappers - ERROR - [vvDD_5][FORWARD_FAILURE] AMICI forward simulation failed at t = 0.727307: AMICI failed to integrate the forward problem
2024-11-21 15:29:11.518 - amici.swig_wrappers - DEBUG - [vvDD_1][cvodes:CVode:TOO_MUCH_WORK] At t = 0.950541, mxstep steps taken before reaching tout.
2024-11-21 15:29:11.518 - amici.swig_wrappers - ERROR - [vvDD_1][FORWARD_FAILURE] AMICI forward simulation failed at t = 0.950541: AMICI failed to integrate the forward problem
2024-11-21 15:29:11.726 - amici.swig_wrappers - DEBUG - [vvDD_10][cvodes:cvHandleFailure:ERR_FAILURE] At t = 0.788111 and h = 2.92448e-07, the error test failed repeatedly or with |h| = hmin.
2024-11-21 15:29:11.726 - amici.swig_wrappers - ERROR - [vvDD_10][FORWARD_FAILURE] AMICI forward simulation failed at t = 0.788111: AMICI failed to integrate the forward problem
2024-11-21 15:29:12.146 - amici.swig_wrappers - DEBUG - [vvDD_1][cvodes:CVode:TOO_MUCH_WORK] At t = 0.78959, mxstep steps taken before reaching tout.
2024-11-21 15:29:12.146 - amici.swig_wrappers - ERROR - [vvDD_1][FORWARD_FAILURE] AMICI forward simulation failed at t = 0.78959: AMICI failed to integrate the forward problem
2024-11-21 15:29:12.451 - amici.swig_wrappers - DEBUG - [vvDD_10][cvodes:cvHandleFailure:ERR_FAILURE] At t = 0.790088 and h = 2.96053e-07, the error test failed repeatedly or with |h| = hmin.
2024-11-21 15:29:12.452 - amici.swig_wrappers - ERROR - [vvDD_10][FORWARD_FAILURE] AMICI forward simulation failed at t = 0.790088: AMICI failed to integrate the forward problem
2024-11-21 15:29:12.507 - amici.swig_wrappers - DEBUG - [vvDD_1][cvodes:CVode:TOO_MUCH_WORK] At t = 0.000538716, mxstep steps taken before reaching tout.
2024-11-21 15:29:12.507 - amici.swig_wrappers - ERROR - [vvDD_1][FORWARD_FAILURE] AMICI forward simulation failed at t = 0.000538716: AMICI failed to integrate the forward problem
2024-11-21 15:29:12.567 - amici.swig_wrappers - DEBUG - [vvDD_10][cvodes:cvHandleFailure:ERR_FAILURE] At t = 0.789744 and h = 3.00226e-07, the error test failed repeatedly or with |h| = hmin.
2024-11-21 15:29:12.567 - amici.swig_wrappers - ERROR - [vvDD_10][FORWARD_FAILURE] AMICI forward simulation failed at t = 0.789744: AMICI failed to integrate the forward problem
2024-11-21 15:29:12.567 - amici.swig_wrappers - DEBUG - [vvDD_5][cvodes:CVode:TOO_MUCH_WORK] At t = 3.95861, mxstep steps taken before reaching tout.
2024-11-21 15:29:12.568 - amici.swig_wrappers - ERROR - [vvDD_5][FORWARD_FAILURE] AMICI forward simulation failed at t = 3.95861: AMICI failed to integrate the forward problem
2024-11-21 15:29:12.870 - amici.swig_wrappers - DEBUG - [vvDD_1][cvodes:CVode:TOO_MUCH_WORK] At t = 0.971499, mxstep steps taken before reaching tout.
2024-11-21 15:29:12.870 - amici.swig_wrappers - ERROR - [vvDD_1][FORWARD_FAILURE] AMICI forward simulation failed at t = 0.971499: AMICI failed to integrate the forward problem
2024-11-21 15:29:13.313 - amici.swig_wrappers - DEBUG - [vvDD_5][cvodes:cvHandleFailure:ERR_FAILURE] At t = 1.60565 and h = 5.53209e-07, the error test failed repeatedly or with |h| = hmin.
2024-11-21 15:29:13.313 - amici.swig_wrappers - ERROR - [vvDD_5][FORWARD_FAILURE] AMICI forward simulation failed at t = 1.60565: AMICI failed to integrate the forward problem
2024-11-21 15:29:13.463 - amici.swig_wrappers - DEBUG - [vvDD_1][cvodes:CVode:TOO_MUCH_WORK] At t = 0.99362, mxstep steps taken before reaching tout.
2024-11-21 15:29:13.463 - amici.swig_wrappers - ERROR - [vvDD_1][FORWARD_FAILURE] AMICI forward simulation failed at t = 0.99362: AMICI failed to integrate the forward problem
2024-11-21 15:29:13.790 - amici.swig_wrappers - DEBUG - [vvDD_1][cvodes:CVode:TOO_MUCH_WORK] At t = 3.86016, mxstep steps taken before reaching tout.
2024-11-21 15:29:13.790 - amici.swig_wrappers - ERROR - [vvDD_1][FORWARD_FAILURE] AMICI forward simulation failed at t = 3.86016: AMICI failed to integrate the forward problem
2024-11-21 15:29:14.005 - amici.swig_wrappers - DEBUG - [vvDD_10][cvodes:CVode:TOO_MUCH_WORK] At t = 2.29452, mxstep steps taken before reaching tout.
2024-11-21 15:29:14.005 - amici.swig_wrappers - ERROR - [vvDD_10][FORWARD_FAILURE] AMICI forward simulation failed at t = 2.29452: AMICI failed to integrate the forward problem
2024-11-21 15:29:14.032 - amici.swig_wrappers - DEBUG - [vvDD_10][cvodes:cvHandleFailure:ERR_FAILURE] At t = 0.808718 and h = 2.47282e-07, the error test failed repeatedly or with |h| = hmin.
2024-11-21 15:29:14.032 - amici.swig_wrappers - ERROR - [vvDD_10][FORWARD_FAILURE] AMICI forward simulation failed at t = 0.808718: AMICI failed to integrate the forward problem
2024-11-21 15:29:14.063 - amici.swig_wrappers - DEBUG - [vvDD_10][cvodes:cvHandleFailure:ERR_FAILURE] At t = 0.814362 and h = 3.09145e-07, the error test failed repeatedly or with |h| = hmin.
2024-11-21 15:29:14.063 - amici.swig_wrappers - ERROR - [vvDD_10][FORWARD_FAILURE] AMICI forward simulation failed at t = 0.814362: AMICI failed to integrate the forward problem
2024-11-21 15:29:14.305 - amici.swig_wrappers - DEBUG - [vvDD_1][cvodes:CVode:TOO_MUCH_WORK] At t = 0.768728, mxstep steps taken before reaching tout.
2024-11-21 15:29:14.306 - amici.swig_wrappers - ERROR - [vvDD_1][FORWARD_FAILURE] AMICI forward simulation failed at t = 0.768728: AMICI failed to integrate the forward problem
2024-11-21 15:29:14.437 - amici.swig_wrappers - DEBUG - [vvDD_1][cvodes:CVode:TOO_MUCH_WORK] At t = 0.517196, mxstep steps taken before reaching tout.
2024-11-21 15:29:14.437 - amici.swig_wrappers - ERROR - [vvDD_1][FORWARD_FAILURE] AMICI forward simulation failed at t = 0.517196: AMICI failed to integrate the forward problem
2024-11-21 15:29:14.572 - amici.swig_wrappers - DEBUG - [vvDD_1][cvodes:CVode:TOO_MUCH_WORK] At t = 0.97788, mxstep steps taken before reaching tout.
2024-11-21 15:29:14.572 - amici.swig_wrappers - ERROR - [vvDD_1][FORWARD_FAILURE] AMICI forward simulation failed at t = 0.97788: AMICI failed to integrate the forward problem
2024-11-21 15:29:14.705 - amici.swig_wrappers - DEBUG - [vvDD_1][cvodes:cvHandleFailure:ERR_FAILURE] At t = 0.718578 and h = 1.77536e-08, the error test failed repeatedly or with |h| = hmin.
2024-11-21 15:29:14.705 - amici.swig_wrappers - ERROR - [vvDD_1][FORWARD_FAILURE] AMICI forward simulation failed at t = 0.718578: AMICI failed to integrate the forward problem
2024-11-21 15:29:14.923 - amici.swig_wrappers - DEBUG - [vvDD_1][cvodes:CVode:TOO_MUCH_WORK] At t = 1.41431, mxstep steps taken before reaching tout.
2024-11-21 15:29:14.923 - amici.swig_wrappers - ERROR - [vvDD_1][FORWARD_FAILURE] AMICI forward simulation failed at t = 1.41431: AMICI failed to integrate the forward problem
2024-11-21 15:29:15.269 - amici.swig_wrappers - DEBUG - [vvDD_1][cvodes:CVode:TOO_MUCH_WORK] At t = 0.812318, mxstep steps taken before reaching tout.
2024-11-21 15:29:15.269 - amici.swig_wrappers - ERROR - [vvDD_1][FORWARD_FAILURE] AMICI forward simulation failed at t = 0.812318: AMICI failed to integrate the forward problem
2024-11-21 15:29:15.364 - amici.swig_wrappers - DEBUG - [vvDD_4][cvodes:cvHandleFailure:ERR_FAILURE] At t = 1.3846 and h = 5.80609e-07, the error test failed repeatedly or with |h| = hmin.
2024-11-21 15:29:15.364 - amici.swig_wrappers - ERROR - [vvDD_4][FORWARD_FAILURE] AMICI forward simulation failed at t = 1.3846: AMICI failed to integrate the forward problem
2024-11-21 15:29:15.408 - amici.swig_wrappers - DEBUG - [vvDD_2][cvodes:cvHandleFailure:ERR_FAILURE] At t = 2.85683 and h = 4.15857e-07, the error test failed repeatedly or with |h| = hmin.
2024-11-21 15:29:15.408 - amici.swig_wrappers - ERROR - [vvDD_2][FORWARD_FAILURE] AMICI forward simulation failed at t = 2.85683: AMICI failed to integrate the forward problem
2024-11-21 15:29:15.424 - amici.swig_wrappers - DEBUG - [vvDD_10][cvodes:cvHandleFailure:ERR_FAILURE] At t = 0.697983 and h = 2.30396e-07, the error test failed repeatedly or with |h| = hmin.
2024-11-21 15:29:15.424 - amici.swig_wrappers - ERROR - [vvDD_10][FORWARD_FAILURE] AMICI forward simulation failed at t = 0.697983: AMICI failed to integrate the forward problem
2024-11-21 15:29:15.437 - amici.swig_wrappers - DEBUG - [vvDD_1][cvodes:cvHandleFailure:ERR_FAILURE] At t = 1.36027 and h = 3.66379e-07, the error test failed repeatedly or with |h| = hmin.
2024-11-21 15:29:15.437 - amici.swig_wrappers - ERROR - [vvDD_1][FORWARD_FAILURE] AMICI forward simulation failed at t = 1.36027: AMICI failed to integrate the forward problem
2024-11-21 15:29:15.582 - amici.swig_wrappers - DEBUG - [vvDD_10][cvodes:cvHandleFailure:ERR_FAILURE] At t = 0.716249 and h = 2.29534e-07, the error test failed repeatedly or with |h| = hmin.
2024-11-21 15:29:15.582 - amici.swig_wrappers - ERROR - [vvDD_10][FORWARD_FAILURE] AMICI forward simulation failed at t = 0.716249: AMICI failed to integrate the forward problem
2024-11-21 15:29:15.640 - amici.swig_wrappers - DEBUG - [vvDD_5][cvodes:cvHandleFailure:ERR_FAILURE] At t = 0.717396 and h = 2.76877e-07, the error test failed repeatedly or with |h| = hmin.
2024-11-21 15:29:15.640 - amici.swig_wrappers - ERROR - [vvDD_5][FORWARD_FAILURE] AMICI forward simulation failed at t = 0.717396: AMICI failed to integrate the forward problem
2024-11-21 15:29:15.725 - amici.swig_wrappers - DEBUG - [vvDD_9][cvodes:cvHandleFailure:ERR_FAILURE] At t = 0.726635 and h = 2.0992e-07, the error test failed repeatedly or with |h| = hmin.
2024-11-21 15:29:15.726 - amici.swig_wrappers - ERROR - [vvDD_9][FORWARD_FAILURE] AMICI forward simulation failed at t = 0.726635: AMICI failed to integrate the forward problem
2024-11-21 15:29:15.883 - amici.swig_wrappers - DEBUG - [vvDD_8][cvodes:cvHandleFailure:ERR_FAILURE] At t = 1.71957 and h = 7.22909e-07, the error test failed repeatedly or with |h| = hmin.
2024-11-21 15:29:15.883 - amici.swig_wrappers - ERROR - [vvDD_8][FORWARD_FAILURE] AMICI forward simulation failed at t = 1.71957: AMICI failed to integrate the forward problem
2024-11-21 15:29:15.983 - amici.swig_wrappers - DEBUG - [vvDD_1][cvodes:cvHandleFailure:ERR_FAILURE] At t = 0.722535 and h = 1.19276e-07, the error test failed repeatedly or with |h| = hmin.
2024-11-21 15:29:15.983 - amici.swig_wrappers - ERROR - [vvDD_1][FORWARD_FAILURE] AMICI forward simulation failed at t = 0.722535: AMICI failed to integrate the forward problem
2024-11-21 15:29:16.183 - amici.swig_wrappers - DEBUG - [vvDD_5][cvodes:cvHandleFailure:ERR_FAILURE] At t = 0.721847 and h = 2.96191e-07, the error test failed repeatedly or with |h| = hmin.
2024-11-21 15:29:16.183 - amici.swig_wrappers - ERROR - [vvDD_5][FORWARD_FAILURE] AMICI forward simulation failed at t = 0.721847: AMICI failed to integrate the forward problem
2024-11-21 15:29:16.819 - amici.swig_wrappers - DEBUG - [vvDD_10][cvodes:CVode:TOO_MUCH_WORK] At t = 3.06371, mxstep steps taken before reaching tout.
2024-11-21 15:29:16.819 - amici.swig_wrappers - ERROR - [vvDD_10][FORWARD_FAILURE] AMICI forward simulation failed at t = 3.06371: AMICI failed to integrate the forward problem
2024-11-21 15:29:16.965 - amici.swig_wrappers - DEBUG - [vvDD_1][cvodes:CVode:TOO_MUCH_WORK] At t = 0.908232, mxstep steps taken before reaching tout.
2024-11-21 15:29:16.965 - amici.swig_wrappers - ERROR - [vvDD_1][FORWARD_FAILURE] AMICI forward simulation failed at t = 0.908232: AMICI failed to integrate the forward problem
2024-11-21 15:29:16.979 - amici.swig_wrappers - DEBUG - [vvDD_8][cvodes:cvHandleFailure:ERR_FAILURE] At t = 0.817486 and h = 2.32896e-07, the error test failed repeatedly or with |h| = hmin.
2024-11-21 15:29:16.979 - amici.swig_wrappers - ERROR - [vvDD_8][FORWARD_FAILURE] AMICI forward simulation failed at t = 0.817486: AMICI failed to integrate the forward problem
2024-11-21 15:29:17.111 - amici.swig_wrappers - DEBUG - [vvDD_2][cvodes:cvHandleFailure:ERR_FAILURE] At t = 1.47128 and h = 4.55889e-07, the error test failed repeatedly or with |h| = hmin.
2024-11-21 15:29:17.111 - amici.swig_wrappers - ERROR - [vvDD_2][FORWARD_FAILURE] AMICI forward simulation failed at t = 1.47128: AMICI failed to integrate the forward problem
2024-11-21 15:29:17.111 - amici.swig_wrappers - DEBUG - [vvDD_2][cvodes:cvHandleFailure:ERR_FAILURE] At t = 1.44941 and h = 5.79276e-07, the error test failed repeatedly or with |h| = hmin.
2024-11-21 15:29:17.111 - amici.swig_wrappers - ERROR - [vvDD_2][FORWARD_FAILURE] AMICI forward simulation failed at t = 1.44941: AMICI failed to integrate the forward problem
2024-11-21 15:29:17.239 - amici.swig_wrappers - DEBUG - [vvDD_10][cvodes:cvHandleFailure:ERR_FAILURE] At t = 0.720874 and h = 2.88072e-07, the error test failed repeatedly or with |h| = hmin.
2024-11-21 15:29:17.239 - amici.swig_wrappers - ERROR - [vvDD_10][FORWARD_FAILURE] AMICI forward simulation failed at t = 0.720874: AMICI failed to integrate the forward problem
2024-11-21 15:29:17.298 - amici.swig_wrappers - DEBUG - [vvDD_5][cvodes:cvHandleFailure:ERR_FAILURE] At t = 0.718339 and h = 2.96373e-07, the error test failed repeatedly or with |h| = hmin.
2024-11-21 15:29:17.298 - amici.swig_wrappers - ERROR - [vvDD_5][FORWARD_FAILURE] AMICI forward simulation failed at t = 0.718339: AMICI failed to integrate the forward problem
2024-11-21 15:29:17.312 - amici.swig_wrappers - DEBUG - [vvDD_1][cvodes:CVode:TOO_MUCH_WORK] At t = 2.75021, mxstep steps taken before reaching tout.
2024-11-21 15:29:17.312 - amici.swig_wrappers - ERROR - [vvDD_1][FORWARD_FAILURE] AMICI forward simulation failed at t = 2.75021: AMICI failed to integrate the forward problem
2024-11-21 15:29:17.324 - amici.swig_wrappers - DEBUG - [vvDD_1][cvodes:CVode:TOO_MUCH_WORK] At t = 0.860936, mxstep steps taken before reaching tout.
2024-11-21 15:29:17.324 - amici.swig_wrappers - ERROR - [vvDD_1][FORWARD_FAILURE] AMICI forward simulation failed at t = 0.860936: AMICI failed to integrate the forward problem
2024-11-21 15:29:17.327 - amici.swig_wrappers - DEBUG - [vvDD_1][cvodes:cvHandleFailure:ERR_FAILURE] At t = 1.38712 and h = 6.01353e-07, the error test failed repeatedly or with |h| = hmin.
2024-11-21 15:29:17.327 - amici.swig_wrappers - ERROR - [vvDD_1][FORWARD_FAILURE] AMICI forward simulation failed at t = 1.38712: AMICI failed to integrate the forward problem
2024-11-21 15:29:17.385 - amici.swig_wrappers - DEBUG - [vvDD_5][cvodes:cvHandleFailure:ERR_FAILURE] At t = 0.719467 and h = 3.01395e-07, the error test failed repeatedly or with |h| = hmin.
2024-11-21 15:29:17.385 - amici.swig_wrappers - ERROR - [vvDD_5][FORWARD_FAILURE] AMICI forward simulation failed at t = 0.719467: AMICI failed to integrate the forward problem
2024-11-21 15:29:17.441 - amici.swig_wrappers - DEBUG - [vvDD_1][cvodes:CVode:TOO_MUCH_WORK] At t = 2.50236, mxstep steps taken before reaching tout.
2024-11-21 15:29:17.441 - amici.swig_wrappers - ERROR - [vvDD_1][FORWARD_FAILURE] AMICI forward simulation failed at t = 2.50236: AMICI failed to integrate the forward problem
2024-11-21 15:29:17.591 - amici.swig_wrappers - DEBUG - [vvDD_2][cvodes:cvHandleFailure:ERR_FAILURE] At t = 1.44287 and h = 5.19077e-07, the error test failed repeatedly or with |h| = hmin.
2024-11-21 15:29:17.591 - amici.swig_wrappers - ERROR - [vvDD_2][FORWARD_FAILURE] AMICI forward simulation failed at t = 1.44287: AMICI failed to integrate the forward problem
2024-11-21 15:29:17.774 - amici.swig_wrappers - DEBUG - [vvDD_2][cvodes:CVode:TOO_MUCH_WORK] At t = 2.72381, mxstep steps taken before reaching tout.
2024-11-21 15:29:17.775 - amici.swig_wrappers - ERROR - [vvDD_2][FORWARD_FAILURE] AMICI forward simulation failed at t = 2.72381: AMICI failed to integrate the forward problem
2024-11-21 15:29:17.859 - amici.swig_wrappers - DEBUG - [vvDD_1][cvodes:CVode:TOO_MUCH_WORK] At t = 1.01923, mxstep steps taken before reaching tout.
2024-11-21 15:29:17.859 - amici.swig_wrappers - ERROR - [vvDD_1][FORWARD_FAILURE] AMICI forward simulation failed at t = 1.01923: AMICI failed to integrate the forward problem
2024-11-21 15:29:17.921 - amici.swig_wrappers - DEBUG - [vvDD_6][cvodes:cvHandleFailure:ERR_FAILURE] At t = 0.766354 and h = 1.4302e-07, the error test failed repeatedly or with |h| = hmin.
2024-11-21 15:29:17.921 - amici.swig_wrappers - ERROR - [vvDD_6][FORWARD_FAILURE] AMICI forward simulation failed at t = 0.766354: AMICI failed to integrate the forward problem
2024-11-21 15:29:17.937 - amici.swig_wrappers - DEBUG - [vvDD_1][cvodes:CVode:TOO_MUCH_WORK] At t = 0.581691, mxstep steps taken before reaching tout.
2024-11-21 15:29:17.937 - amici.swig_wrappers - ERROR - [vvDD_1][FORWARD_FAILURE] AMICI forward simulation failed at t = 0.581691: AMICI failed to integrate the forward problem
2024-11-21 15:29:18.015 - amici.swig_wrappers - DEBUG - [vvDD_10][cvodes:CVode:TOO_MUCH_WORK] At t = 1.4088, mxstep steps taken before reaching tout.
2024-11-21 15:29:18.015 - amici.swig_wrappers - ERROR - [vvDD_10][FORWARD_FAILURE] AMICI forward simulation failed at t = 1.4088: AMICI failed to integrate the forward problem
2024-11-21 15:29:18.065 - amici.swig_wrappers - DEBUG - [vvDD_1][cvodes:CVode:TOO_MUCH_WORK] At t = 0.751198, mxstep steps taken before reaching tout.
2024-11-21 15:29:18.065 - amici.swig_wrappers - ERROR - [vvDD_1][FORWARD_FAILURE] AMICI forward simulation failed at t = 0.751198: AMICI failed to integrate the forward problem
2024-11-21 15:29:18.300 - amici.swig_wrappers - DEBUG - [vvDD_5][cvodes:cvHandleFailure:ERR_FAILURE] At t = 0.730891 and h = 2.75308e-07, the error test failed repeatedly or with |h| = hmin.
2024-11-21 15:29:18.300 - amici.swig_wrappers - ERROR - [vvDD_5][FORWARD_FAILURE] AMICI forward simulation failed at t = 0.730891: AMICI failed to integrate the forward problem
2024-11-21 15:29:18.318 - amici.swig_wrappers - DEBUG - [vvDD_2][cvodes:CVode:TOO_MUCH_WORK] At t = 2.7111, mxstep steps taken before reaching tout.
2024-11-21 15:29:18.318 - amici.swig_wrappers - ERROR - [vvDD_2][FORWARD_FAILURE] AMICI forward simulation failed at t = 2.7111: AMICI failed to integrate the forward problem
2024-11-21 15:29:18.443 - amici.swig_wrappers - DEBUG - [vvDD_10][cvodes:CVode:TOO_MUCH_WORK] At t = 1.62945, mxstep steps taken before reaching tout.
2024-11-21 15:29:18.443 - amici.swig_wrappers - ERROR - [vvDD_10][FORWARD_FAILURE] AMICI forward simulation failed at t = 1.62945: AMICI failed to integrate the forward problem
2024-11-21 15:29:18.456 - amici.swig_wrappers - DEBUG - [vvDD_5][cvodes:cvHandleFailure:ERR_FAILURE] At t = 0.727816 and h = 2.38038e-08, the error test failed repeatedly or with |h| = hmin.
2024-11-21 15:29:18.456 - amici.swig_wrappers - ERROR - [vvDD_5][FORWARD_FAILURE] AMICI forward simulation failed at t = 0.727816: AMICI failed to integrate the forward problem
2024-11-21 15:29:18.568 - amici.swig_wrappers - DEBUG - [vvDD_10][cvodes:cvHandleFailure:ERR_FAILURE] At t = 0.783418 and h = 6.72257e-08, the error test failed repeatedly or with |h| = hmin.
2024-11-21 15:29:18.568 - amici.swig_wrappers - ERROR - [vvDD_10][FORWARD_FAILURE] AMICI forward simulation failed at t = 0.783418: AMICI failed to integrate the forward problem
2024-11-21 15:29:18.634 - amici.swig_wrappers - DEBUG - [vvDD_7][cvodes:cvHandleFailure:ERR_FAILURE] At t = 0.799472 and h = 2.59091e-07, the error test failed repeatedly or with |h| = hmin.
2024-11-21 15:29:18.634 - amici.swig_wrappers - ERROR - [vvDD_7][FORWARD_FAILURE] AMICI forward simulation failed at t = 0.799472: AMICI failed to integrate the forward problem
2024-11-21 15:29:18.665 - amici.swig_wrappers - DEBUG - [vvDD_2][cvodes:CVode:TOO_MUCH_WORK] At t = 2.92213, mxstep steps taken before reaching tout.
2024-11-21 15:29:18.665 - amici.swig_wrappers - ERROR - [vvDD_2][FORWARD_FAILURE] AMICI forward simulation failed at t = 2.92213: AMICI failed to integrate the forward problem
2024-11-21 15:29:18.700 - amici.swig_wrappers - DEBUG - [vvDD_1][cvodes:CVode:TOO_MUCH_WORK] At t = 3.20097, mxstep steps taken before reaching tout.
2024-11-21 15:29:18.700 - amici.swig_wrappers - ERROR - [vvDD_1][FORWARD_FAILURE] AMICI forward simulation failed at t = 3.20097: AMICI failed to integrate the forward problem
2024-11-21 15:29:18.708 - amici.swig_wrappers - DEBUG - [vvDD_1][cvodes:CVode:TOO_MUCH_WORK] At t = 0.202544, mxstep steps taken before reaching tout.
2024-11-21 15:29:18.708 - amici.swig_wrappers - ERROR - [vvDD_1][FORWARD_FAILURE] AMICI forward simulation failed at t = 0.202544: AMICI failed to integrate the forward problem
2024-11-21 15:29:18.830 - amici.swig_wrappers - DEBUG - [vvDD_8][cvodes:cvHandleFailure:ERR_FAILURE] At t = 0.733762 and h = 2.28019e-07, the error test failed repeatedly or with |h| = hmin.
2024-11-21 15:29:18.830 - amici.swig_wrappers - ERROR - [vvDD_8][FORWARD_FAILURE] AMICI forward simulation failed at t = 0.733762: AMICI failed to integrate the forward problem
2024-11-21 15:29:18.959 - amici.swig_wrappers - DEBUG - [vvDD_10][cvodes:cvHandleFailure:ERR_FAILURE] At t = 0.7372 and h = 2.79145e-07, the error test failed repeatedly or with |h| = hmin.
2024-11-21 15:29:18.959 - amici.swig_wrappers - ERROR - [vvDD_10][FORWARD_FAILURE] AMICI forward simulation failed at t = 0.7372: AMICI failed to integrate the forward problem
2024-11-21 15:29:18.961 - amici.swig_wrappers - DEBUG - [vvDD_1][cvodes:CVode:TOO_MUCH_WORK] At t = 0.625099, mxstep steps taken before reaching tout.
2024-11-21 15:29:18.961 - amici.swig_wrappers - ERROR - [vvDD_1][FORWARD_FAILURE] AMICI forward simulation failed at t = 0.625099: AMICI failed to integrate the forward problem
2024-11-21 15:29:19.126 - amici.swig_wrappers - DEBUG - [vvDD_9][cvodes:CVode:TOO_MUCH_WORK] At t = 2.97789, mxstep steps taken before reaching tout.
2024-11-21 15:29:19.126 - amici.swig_wrappers - ERROR - [vvDD_9][FORWARD_FAILURE] AMICI forward simulation failed at t = 2.97789: AMICI failed to integrate the forward problem
2024-11-21 15:29:19.280 - amici.swig_wrappers - DEBUG - [vvDD_2][cvodes:cvHandleFailure:ERR_FAILURE] At t = 1.47869 and h = 5.1114e-07, the error test failed repeatedly or with |h| = hmin.
2024-11-21 15:29:19.280 - amici.swig_wrappers - ERROR - [vvDD_2][FORWARD_FAILURE] AMICI forward simulation failed at t = 1.47869: AMICI failed to integrate the forward problem
2024-11-21 15:29:19.542 - amici.swig_wrappers - DEBUG - [vvDD_1][cvodes:CVode:TOO_MUCH_WORK] At t = 0.811799, mxstep steps taken before reaching tout.
2024-11-21 15:29:19.542 - amici.swig_wrappers - ERROR - [vvDD_1][FORWARD_FAILURE] AMICI forward simulation failed at t = 0.811799: AMICI failed to integrate the forward problem
2024-11-21 15:29:19.591 - amici.swig_wrappers - DEBUG - [vvDD_10][cvodes:CVode:TOO_MUCH_WORK] At t = 0.736004, mxstep steps taken before reaching tout.
2024-11-21 15:29:19.592 - amici.swig_wrappers - ERROR - [vvDD_10][FORWARD_FAILURE] AMICI forward simulation failed at t = 0.736004: AMICI failed to integrate the forward problem
2024-11-21 15:29:19.634 - amici.swig_wrappers - DEBUG - [vvDD_7][cvodes:cvHandleFailure:ERR_FAILURE] At t = 0.751585 and h = 2.9874e-07, the error test failed repeatedly or with |h| = hmin.
2024-11-21 15:29:19.634 - amici.swig_wrappers - ERROR - [vvDD_7][FORWARD_FAILURE] AMICI forward simulation failed at t = 0.751585: AMICI failed to integrate the forward problem
2024-11-21 15:29:19.667 - amici.swig_wrappers - DEBUG - [vvDD_10][cvodes:cvHandleFailure:ERR_FAILURE] At t = 0.754262 and h = 2.62036e-07, the error test failed repeatedly or with |h| = hmin.
2024-11-21 15:29:19.667 - amici.swig_wrappers - ERROR - [vvDD_10][FORWARD_FAILURE] AMICI forward simulation failed at t = 0.754262: AMICI failed to integrate the forward problem
2024-11-21 15:29:19.687 - amici.swig_wrappers - DEBUG - [vvDD_2][cvodes:CVode:TOO_MUCH_WORK] At t = 2.73776, mxstep steps taken before reaching tout.
2024-11-21 15:29:19.687 - amici.swig_wrappers - ERROR - [vvDD_2][FORWARD_FAILURE] AMICI forward simulation failed at t = 2.73776: AMICI failed to integrate the forward problem
2024-11-21 15:29:19.747 - amici.swig_wrappers - DEBUG - [vvDD_8][cvodes:cvHandleFailure:ERR_FAILURE] At t = 0.752624 and h = 2.85801e-07, the error test failed repeatedly or with |h| = hmin.
2024-11-21 15:29:19.747 - amici.swig_wrappers - ERROR - [vvDD_8][FORWARD_FAILURE] AMICI forward simulation failed at t = 0.752624: AMICI failed to integrate the forward problem
2024-11-21 15:29:19.757 - amici.swig_wrappers - DEBUG - [vvDD_10][cvodes:CVode:TOO_MUCH_WORK] At t = 1.62366, mxstep steps taken before reaching tout.
2024-11-21 15:29:19.757 - amici.swig_wrappers - ERROR - [vvDD_10][FORWARD_FAILURE] AMICI forward simulation failed at t = 1.62366: AMICI failed to integrate the forward problem
2024-11-21 15:29:19.934 - amici.swig_wrappers - DEBUG - [vvDD_1][cvodes:CVode:TOO_MUCH_WORK] At t = 0.832127, mxstep steps taken before reaching tout.
2024-11-21 15:29:19.934 - amici.swig_wrappers - ERROR - [vvDD_1][FORWARD_FAILURE] AMICI forward simulation failed at t = 0.832127: AMICI failed to integrate the forward problem
2024-11-21 15:29:19.955 - amici.swig_wrappers - DEBUG - [vvDD_9][cvodes:CVode:TOO_MUCH_WORK] At t = 3.74162, mxstep steps taken before reaching tout.
2024-11-21 15:29:19.955 - amici.swig_wrappers - ERROR - [vvDD_9][FORWARD_FAILURE] AMICI forward simulation failed at t = 3.74162: AMICI failed to integrate the forward problem
2024-11-21 15:29:20.540 - amici.swig_wrappers - DEBUG - [vvDD_1][cvodes:CVode:TOO_MUCH_WORK] At t = 0.629041, mxstep steps taken before reaching tout.
2024-11-21 15:29:20.540 - amici.swig_wrappers - ERROR - [vvDD_1][FORWARD_FAILURE] AMICI forward simulation failed at t = 0.629041: AMICI failed to integrate the forward problem
2024-11-21 15:29:20.556 - amici.swig_wrappers - DEBUG - [vvDD_5][cvodes:cvHandleFailure:ERR_FAILURE] At t = 0.77755 and h = 3.26453e-07, the error test failed repeatedly or with |h| = hmin.
2024-11-21 15:29:20.556 - amici.swig_wrappers - ERROR - [vvDD_5][FORWARD_FAILURE] AMICI forward simulation failed at t = 0.77755: AMICI failed to integrate the forward problem
2024-11-21 15:29:20.667 - amici.swig_wrappers - DEBUG - [vvDD_1][cvodes:CVode:TOO_MUCH_WORK] At t = 0.832978, mxstep steps taken before reaching tout.
2024-11-21 15:29:20.667 - amici.swig_wrappers - ERROR - [vvDD_1][FORWARD_FAILURE] AMICI forward simulation failed at t = 0.832978: AMICI failed to integrate the forward problem
2024-11-21 15:29:20.809 - amici.swig_wrappers - DEBUG - [vvDD_1][cvodes:CVode:TOO_MUCH_WORK] At t = 2.98046, mxstep steps taken before reaching tout.
2024-11-21 15:29:20.809 - amici.swig_wrappers - ERROR - [vvDD_1][FORWARD_FAILURE] AMICI forward simulation failed at t = 2.98046: AMICI failed to integrate the forward problem
2024-11-21 15:29:20.928 - amici.swig_wrappers - DEBUG - [vvDD_3][cvodes:cvHandleFailure:ERR_FAILURE] At t = 1.18612 and h = 4.72085e-07, the error test failed repeatedly or with |h| = hmin.
2024-11-21 15:29:20.928 - amici.swig_wrappers - ERROR - [vvDD_3][FORWARD_FAILURE] AMICI forward simulation failed at t = 1.18612: AMICI failed to integrate the forward problem
2024-11-21 15:29:20.986 - amici.swig_wrappers - DEBUG - [vvDD_5][cvodes:cvHandleFailure:ERR_FAILURE] At t = 0.802415 and h = 1.47441e-07, the error test failed repeatedly or with |h| = hmin.
2024-11-21 15:29:20.986 - amici.swig_wrappers - ERROR - [vvDD_5][FORWARD_FAILURE] AMICI forward simulation failed at t = 0.802415: AMICI failed to integrate the forward problem
2024-11-21 15:29:21.003 - amici.swig_wrappers - DEBUG - [vvDD_9][cvodes:CVode:TOO_MUCH_WORK] At t = 2.94107, mxstep steps taken before reaching tout.
2024-11-21 15:29:21.003 - amici.swig_wrappers - ERROR - [vvDD_9][FORWARD_FAILURE] AMICI forward simulation failed at t = 2.94107: AMICI failed to integrate the forward problem
2024-11-21 15:29:21.020 - amici.swig_wrappers - DEBUG - [vvDD_10][cvodes:cvHandleFailure:ERR_FAILURE] At t = 0.79053 and h = 3.15233e-07, the error test failed repeatedly or with |h| = hmin.
2024-11-21 15:29:21.020 - amici.swig_wrappers - ERROR - [vvDD_10][FORWARD_FAILURE] AMICI forward simulation failed at t = 0.79053: AMICI failed to integrate the forward problem
2024-11-21 15:29:21.147 - amici.swig_wrappers - DEBUG - [vvDD_7][cvodes:cvHandleFailure:ERR_FAILURE] At t = 0.863928 and h = 1.8741e-07, the error test failed repeatedly or with |h| = hmin.
2024-11-21 15:29:21.147 - amici.swig_wrappers - ERROR - [vvDD_7][FORWARD_FAILURE] AMICI forward simulation failed at t = 0.863928: AMICI failed to integrate the forward problem
2024-11-21 15:29:21.280 - amici.swig_wrappers - DEBUG - [vvDD_9][cvodes:CVode:TOO_MUCH_WORK] At t = 3.3347, mxstep steps taken before reaching tout.
2024-11-21 15:29:21.281 - amici.swig_wrappers - ERROR - [vvDD_9][FORWARD_FAILURE] AMICI forward simulation failed at t = 3.3347: AMICI failed to integrate the forward problem
2024-11-21 15:29:21.324 - amici.swig_wrappers - DEBUG - [vvDD_10][cvodes:cvHandleFailure:ERR_FAILURE] At t = 0.776674 and h = 7.07398e-08, the error test failed repeatedly or with |h| = hmin.
2024-11-21 15:29:21.324 - amici.swig_wrappers - ERROR - [vvDD_10][FORWARD_FAILURE] AMICI forward simulation failed at t = 0.776674: AMICI failed to integrate the forward problem
2024-11-21 15:29:21.436 - amici.swig_wrappers - DEBUG - [vvDD_2][cvodes:cvHandleFailure:ERR_FAILURE] At t = 1.59317 and h = 6.25184e-07, the error test failed repeatedly or with |h| = hmin.
2024-11-21 15:29:21.436 - amici.swig_wrappers - ERROR - [vvDD_2][FORWARD_FAILURE] AMICI forward simulation failed at t = 1.59317: AMICI failed to integrate the forward problem
2024-11-21 15:29:21.685 - amici.swig_wrappers - DEBUG - [vvDD_6][cvodes:cvHandleFailure:ERR_FAILURE] At t = 0.791839 and h = 3.13148e-07, the error test failed repeatedly or with |h| = hmin.
2024-11-21 15:29:21.685 - amici.swig_wrappers - ERROR - [vvDD_6][FORWARD_FAILURE] AMICI forward simulation failed at t = 0.791839: AMICI failed to integrate the forward problem
2024-11-21 15:29:21.696 - amici.swig_wrappers - DEBUG - [vvDD_7][cvodes:CVode:TOO_MUCH_WORK] At t = 2.34421, mxstep steps taken before reaching tout.
2024-11-21 15:29:21.696 - amici.swig_wrappers - ERROR - [vvDD_7][FORWARD_FAILURE] AMICI forward simulation failed at t = 2.34421: AMICI failed to integrate the forward problem
2024-11-21 15:29:21.936 - amici.swig_wrappers - DEBUG - [vvDD_1][cvodes:CVode:TOO_MUCH_WORK] At t = 0.208858, mxstep steps taken before reaching tout.
2024-11-21 15:29:21.936 - amici.swig_wrappers - ERROR - [vvDD_1][FORWARD_FAILURE] AMICI forward simulation failed at t = 0.208858: AMICI failed to integrate the forward problem
2024-11-21 15:29:22.003 - amici.swig_wrappers - DEBUG - [vvDD_1][cvodes:CVode:TOO_MUCH_WORK] At t = 1.03986, mxstep steps taken before reaching tout.
2024-11-21 15:29:22.003 - amici.swig_wrappers - ERROR - [vvDD_1][FORWARD_FAILURE] AMICI forward simulation failed at t = 1.03986: AMICI failed to integrate the forward problem
2024-11-21 15:29:22.206 - amici.swig_wrappers - DEBUG - [vvDD_1][cvodes:CVode:TOO_MUCH_WORK] At t = 0.185421, mxstep steps taken before reaching tout.
2024-11-21 15:29:22.206 - amici.swig_wrappers - ERROR - [vvDD_1][FORWARD_FAILURE] AMICI forward simulation failed at t = 0.185421: AMICI failed to integrate the forward problem
2024-11-21 15:29:22.352 - amici.swig_wrappers - DEBUG - [vvDD_1][cvodes:CVode:TOO_MUCH_WORK] At t = 0.806847, mxstep steps taken before reaching tout.
2024-11-21 15:29:22.352 - amici.swig_wrappers - ERROR - [vvDD_1][FORWARD_FAILURE] AMICI forward simulation failed at t = 0.806847: AMICI failed to integrate the forward problem
2024-11-21 15:29:22.390 - amici.swig_wrappers - DEBUG - [vvDD_1][cvodes:CVode:TOO_MUCH_WORK] At t = 0.836905, mxstep steps taken before reaching tout.
2024-11-21 15:29:22.390 - amici.swig_wrappers - ERROR - [vvDD_1][FORWARD_FAILURE] AMICI forward simulation failed at t = 0.836905: AMICI failed to integrate the forward problem
2024-11-21 15:29:22.474 - amici.swig_wrappers - DEBUG - [vvDD_1][cvodes:CVode:TOO_MUCH_WORK] At t = 0.000574573, mxstep steps taken before reaching tout.
2024-11-21 15:29:22.474 - amici.swig_wrappers - ERROR - [vvDD_1][FORWARD_FAILURE] AMICI forward simulation failed at t = 0.000574573: AMICI failed to integrate the forward problem
2024-11-21 15:29:22.521 - amici.swig_wrappers - DEBUG - [vvDD_1][cvodes:CVode:TOO_MUCH_WORK] At t = 0.943614, mxstep steps taken before reaching tout.
2024-11-21 15:29:22.521 - amici.swig_wrappers - ERROR - [vvDD_1][FORWARD_FAILURE] AMICI forward simulation failed at t = 0.943614: AMICI failed to integrate the forward problem
2024-11-21 15:29:22.595 - amici.swig_wrappers - DEBUG - [vvDD_1][cvodes:CVode:TOO_MUCH_WORK] At t = 2.38427, mxstep steps taken before reaching tout.
2024-11-21 15:29:22.595 - amici.swig_wrappers - ERROR - [vvDD_1][FORWARD_FAILURE] AMICI forward simulation failed at t = 2.38427: AMICI failed to integrate the forward problem
2024-11-21 15:29:22.721 - amici.swig_wrappers - DEBUG - [vvDD_6][cvodes:cvHandleFailure:ERR_FAILURE] At t = 0.739298 and h = 2.14216e-07, the error test failed repeatedly or with |h| = hmin.
2024-11-21 15:29:22.722 - amici.swig_wrappers - ERROR - [vvDD_6][FORWARD_FAILURE] AMICI forward simulation failed at t = 0.739298: AMICI failed to integrate the forward problem
2024-11-21 15:29:22.770 - amici.swig_wrappers - DEBUG - [vvDD_10][cvodes:CVode:TOO_MUCH_WORK] At t = 2.00696, mxstep steps taken before reaching tout.
2024-11-21 15:29:22.770 - amici.swig_wrappers - ERROR - [vvDD_10][FORWARD_FAILURE] AMICI forward simulation failed at t = 2.00696: AMICI failed to integrate the forward problem
2024-11-21 15:29:22.781 - amici.swig_wrappers - DEBUG - [vvDD_2][cvodes:cvHandleFailure:ERR_FAILURE] At t = 1.49862 and h = 2.91997e-07, the error test failed repeatedly or with |h| = hmin.
2024-11-21 15:29:22.781 - amici.swig_wrappers - ERROR - [vvDD_2][FORWARD_FAILURE] AMICI forward simulation failed at t = 1.49862: AMICI failed to integrate the forward problem
2024-11-21 15:29:22.848 - amici.swig_wrappers - DEBUG - [vvDD_6][cvodes:cvHandleFailure:ERR_FAILURE] At t = 0.753944 and h = 1.71728e-07, the error test failed repeatedly or with |h| = hmin.
2024-11-21 15:29:22.848 - amici.swig_wrappers - ERROR - [vvDD_6][FORWARD_FAILURE] AMICI forward simulation failed at t = 0.753944: AMICI failed to integrate the forward problem
2024-11-21 15:29:23.067 - amici.swig_wrappers - DEBUG - [vvDD_1][cvodes:cvHandleFailure:ERR_FAILURE] At t = 0.735017 and h = 2.2882e-07, the error test failed repeatedly or with |h| = hmin.
2024-11-21 15:29:23.067 - amici.swig_wrappers - ERROR - [vvDD_1][FORWARD_FAILURE] AMICI forward simulation failed at t = 0.735017: AMICI failed to integrate the forward problem
2024-11-21 15:29:23.197 - amici.swig_wrappers - DEBUG - [vvDD_1][cvodes:cvHandleFailure:ERR_FAILURE] At t = 1.4928 and h = 6.00442e-07, the error test failed repeatedly or with |h| = hmin.
2024-11-21 15:29:23.197 - amici.swig_wrappers - ERROR - [vvDD_1][FORWARD_FAILURE] AMICI forward simulation failed at t = 1.4928: AMICI failed to integrate the forward problem
2024-11-21 15:29:23.232 - amici.swig_wrappers - DEBUG - [vvDD_1][cvodes:cvHandleFailure:ERR_FAILURE] At t = 1.4945 and h = 6.5992e-07, the error test failed repeatedly or with |h| = hmin.
2024-11-21 15:29:23.232 - amici.swig_wrappers - ERROR - [vvDD_1][FORWARD_FAILURE] AMICI forward simulation failed at t = 1.4945: AMICI failed to integrate the forward problem
2024-11-21 15:29:23.575 - amici.swig_wrappers - DEBUG - [vvDD_10][cvodes:cvHandleFailure:ERR_FAILURE] At t = 0.740649 and h = 5.09871e-08, the error test failed repeatedly or with |h| = hmin.
2024-11-21 15:29:23.575 - amici.swig_wrappers - ERROR - [vvDD_10][FORWARD_FAILURE] AMICI forward simulation failed at t = 0.740649: AMICI failed to integrate the forward problem
2024-11-21 15:29:23.772 - amici.swig_wrappers - DEBUG - [vvDD_10][cvodes:CVode:TOO_MUCH_WORK] At t = 1.97383, mxstep steps taken before reaching tout.
2024-11-21 15:29:23.772 - amici.swig_wrappers - ERROR - [vvDD_10][FORWARD_FAILURE] AMICI forward simulation failed at t = 1.97383: AMICI failed to integrate the forward problem
2024-11-21 15:29:23.782 - amici.swig_wrappers - DEBUG - [vvDD_2][cvodes:cvHandleFailure:ERR_FAILURE] At t = 1.50043 and h = 2.75318e-07, the error test failed repeatedly or with |h| = hmin.
2024-11-21 15:29:23.782 - amici.swig_wrappers - ERROR - [vvDD_2][FORWARD_FAILURE] AMICI forward simulation failed at t = 1.50043: AMICI failed to integrate the forward problem
2024-11-21 15:29:23.894 - amici.swig_wrappers - DEBUG - [vvDD_1][cvodes:CVode:TOO_MUCH_WORK] At t = 0.840776, mxstep steps taken before reaching tout.
2024-11-21 15:29:23.894 - amici.swig_wrappers - ERROR - [vvDD_1][FORWARD_FAILURE] AMICI forward simulation failed at t = 0.840776: AMICI failed to integrate the forward problem
2024-11-21 15:29:23.929 - amici.swig_wrappers - DEBUG - [vvDD_10][cvodes:CVode:TOO_MUCH_WORK] At t = 1.64499, mxstep steps taken before reaching tout.
2024-11-21 15:29:23.929 - amici.swig_wrappers - ERROR - [vvDD_10][FORWARD_FAILURE] AMICI forward simulation failed at t = 1.64499: AMICI failed to integrate the forward problem
2024-11-21 15:29:24.295 - amici.swig_wrappers - DEBUG - [vvDD_1][cvodes:CVode:TOO_MUCH_WORK] At t = 0.817093, mxstep steps taken before reaching tout.
2024-11-21 15:29:24.295 - amici.swig_wrappers - ERROR - [vvDD_1][FORWARD_FAILURE] AMICI forward simulation failed at t = 0.817093: AMICI failed to integrate the forward problem
2024-11-21 15:29:24.310 - amici.swig_wrappers - DEBUG - [vvDD_4][cvodes:cvHandleFailure:ERR_FAILURE] At t = 0.747132 and h = 2.4779e-07, the error test failed repeatedly or with |h| = hmin.
2024-11-21 15:29:24.310 - amici.swig_wrappers - ERROR - [vvDD_4][FORWARD_FAILURE] AMICI forward simulation failed at t = 0.747132: AMICI failed to integrate the forward problem
2024-11-21 15:29:24.398 - amici.swig_wrappers - DEBUG - [vvDD_9][cvodes:cvHandleFailure:ERR_FAILURE] At t = 0.754603 and h = 3.20465e-07, the error test failed repeatedly or with |h| = hmin.
2024-11-21 15:29:24.398 - amici.swig_wrappers - ERROR - [vvDD_9][FORWARD_FAILURE] AMICI forward simulation failed at t = 0.754603: AMICI failed to integrate the forward problem
2024-11-21 15:29:24.574 - amici.swig_wrappers - DEBUG - [vvDD_7][cvodes:cvHandleFailure:ERR_FAILURE] At t = 0.755446 and h = 2.7742e-07, the error test failed repeatedly or with |h| = hmin.
2024-11-21 15:29:24.574 - amici.swig_wrappers - ERROR - [vvDD_7][FORWARD_FAILURE] AMICI forward simulation failed at t = 0.755446: AMICI failed to integrate the forward problem
2024-11-21 15:29:24.637 - amici.swig_wrappers - DEBUG - [vvDD_10][cvodes:CVode:TOO_MUCH_WORK] At t = 0.956071, mxstep steps taken before reaching tout.
2024-11-21 15:29:24.637 - amici.swig_wrappers - ERROR - [vvDD_10][FORWARD_FAILURE] AMICI forward simulation failed at t = 0.956071: AMICI failed to integrate the forward problem
2024-11-21 15:29:24.718 - amici.swig_wrappers - DEBUG - [vvDD_1][cvodes:CVode:TOO_MUCH_WORK] At t = 0.926125, mxstep steps taken before reaching tout.
2024-11-21 15:29:24.718 - amici.swig_wrappers - ERROR - [vvDD_1][FORWARD_FAILURE] AMICI forward simulation failed at t = 0.926125: AMICI failed to integrate the forward problem
2024-11-21 15:29:24.786 - amici.swig_wrappers - DEBUG - [vvDD_10][cvodes:CVode:TOO_MUCH_WORK] At t = 1.95522, mxstep steps taken before reaching tout.
2024-11-21 15:29:24.786 - amici.swig_wrappers - ERROR - [vvDD_10][FORWARD_FAILURE] AMICI forward simulation failed at t = 1.95522: AMICI failed to integrate the forward problem
2024-11-21 15:29:24.838 - amici.swig_wrappers - DEBUG - [vvDD_6][cvodes:cvHandleFailure:ERR_FAILURE] At t = 0.754554 and h = 3.13603e-07, the error test failed repeatedly or with |h| = hmin.
2024-11-21 15:29:24.838 - amici.swig_wrappers - ERROR - [vvDD_6][FORWARD_FAILURE] AMICI forward simulation failed at t = 0.754554: AMICI failed to integrate the forward problem
2024-11-21 15:29:24.987 - amici.swig_wrappers - DEBUG - [vvDD_1][cvodes:CVode:TOO_MUCH_WORK] At t = 0.007142, mxstep steps taken before reaching tout.
2024-11-21 15:29:24.987 - amici.swig_wrappers - ERROR - [vvDD_1][FORWARD_FAILURE] AMICI forward simulation failed at t = 0.007142: AMICI failed to integrate the forward problem
2024-11-21 15:29:24.997 - amici.swig_wrappers - DEBUG - [vvDD_5][cvodes:cvHandleFailure:ERR_FAILURE] At t = 0.753449 and h = 2.24487e-07, the error test failed repeatedly or with |h| = hmin.
2024-11-21 15:29:24.997 - amici.swig_wrappers - ERROR - [vvDD_5][FORWARD_FAILURE] AMICI forward simulation failed at t = 0.753449: AMICI failed to integrate the forward problem
2024-11-21 15:29:25.314 - amici.swig_wrappers - DEBUG - [vvDD_1][cvodes:cvHandleFailure:ERR_FAILURE] At t = 1.49212 and h = 6.87871e-07, the error test failed repeatedly or with |h| = hmin.
2024-11-21 15:29:25.314 - amici.swig_wrappers - ERROR - [vvDD_1][FORWARD_FAILURE] AMICI forward simulation failed at t = 1.49212: AMICI failed to integrate the forward problem
2024-11-21 15:29:25.673 - amici.swig_wrappers - DEBUG - [vvDD_10][cvodes:CVode:TOO_MUCH_WORK] At t = 1.11635, mxstep steps taken before reaching tout.
2024-11-21 15:29:25.673 - amici.swig_wrappers - ERROR - [vvDD_10][FORWARD_FAILURE] AMICI forward simulation failed at t = 1.11635: AMICI failed to integrate the forward problem
2024-11-21 15:29:25.791 - amici.swig_wrappers - DEBUG - [vvDD_1][cvodes:CVode:TOO_MUCH_WORK] At t = 0.752009, mxstep steps taken before reaching tout.
2024-11-21 15:29:25.791 - amici.swig_wrappers - ERROR - [vvDD_1][FORWARD_FAILURE] AMICI forward simulation failed at t = 0.752009: AMICI failed to integrate the forward problem
2024-11-21 15:29:25.834 - amici.swig_wrappers - DEBUG - [vvDD_10][cvodes:CVode:TOO_MUCH_WORK] At t = 1.88233, mxstep steps taken before reaching tout.
2024-11-21 15:29:25.834 - amici.swig_wrappers - ERROR - [vvDD_10][FORWARD_FAILURE] AMICI forward simulation failed at t = 1.88233: AMICI failed to integrate the forward problem
2024-11-21 15:29:25.889 - amici.swig_wrappers - DEBUG - [vvDD_9][cvodes:cvHandleFailure:ERR_FAILURE] At t = 0.755992 and h = 3.10371e-07, the error test failed repeatedly or with |h| = hmin.
2024-11-21 15:29:25.889 - amici.swig_wrappers - ERROR - [vvDD_9][FORWARD_FAILURE] AMICI forward simulation failed at t = 0.755992: AMICI failed to integrate the forward problem
2024-11-21 15:29:25.930 - amici.swig_wrappers - DEBUG - [vvDD_1][cvodes:CVode:TOO_MUCH_WORK] At t = 0.939678, mxstep steps taken before reaching tout.
2024-11-21 15:29:25.930 - amici.swig_wrappers - ERROR - [vvDD_1][FORWARD_FAILURE] AMICI forward simulation failed at t = 0.939678: AMICI failed to integrate the forward problem
2024-11-21 15:29:26.241 - amici.swig_wrappers - DEBUG - [vvDD_5][cvodes:cvHandleFailure:ERR_FAILURE] At t = 1.52316 and h = 4.13272e-07, the error test failed repeatedly or with |h| = hmin.
2024-11-21 15:29:26.241 - amici.swig_wrappers - ERROR - [vvDD_5][FORWARD_FAILURE] AMICI forward simulation failed at t = 1.52316: AMICI failed to integrate the forward problem
2024-11-21 15:29:26.453 - amici.swig_wrappers - DEBUG - [vvDD_1][cvodes:cvHandleFailure:ERR_FAILURE] At t = 1.50173 and h = 7.17915e-07, the error test failed repeatedly or with |h| = hmin.
2024-11-21 15:29:26.453 - amici.swig_wrappers - ERROR - [vvDD_1][FORWARD_FAILURE] AMICI forward simulation failed at t = 1.50173: AMICI failed to integrate the forward problem
2024-11-21 15:29:26.512 - amici.swig_wrappers - DEBUG - [vvDD_5][cvodes:cvHandleFailure:ERR_FAILURE] At t = 0.754862 and h = 2.69722e-07, the error test failed repeatedly or with |h| = hmin.
2024-11-21 15:29:26.513 - amici.swig_wrappers - ERROR - [vvDD_5][FORWARD_FAILURE] AMICI forward simulation failed at t = 0.754862: AMICI failed to integrate the forward problem
2024-11-21 15:29:26.619 - amici.swig_wrappers - DEBUG - [vvDD_3][cvodes:cvHandleFailure:ERR_FAILURE] At t = 1.37461 and h = 3.08982e-07, the error test failed repeatedly or with |h| = hmin.
2024-11-21 15:29:26.619 - amici.swig_wrappers - ERROR - [vvDD_3][FORWARD_FAILURE] AMICI forward simulation failed at t = 1.37461: AMICI failed to integrate the forward problem
2024-11-21 15:29:26.707 - amici.swig_wrappers - DEBUG - [vvDD_1][cvodes:CVode:TOO_MUCH_WORK] At t = 1.58903, mxstep steps taken before reaching tout.
2024-11-21 15:29:26.707 - amici.swig_wrappers - ERROR - [vvDD_1][FORWARD_FAILURE] AMICI forward simulation failed at t = 1.58903: AMICI failed to integrate the forward problem
2024-11-21 15:29:26.744 - amici.swig_wrappers - DEBUG - [vvDD_10][cvodes:CVode:TOO_MUCH_WORK] At t = 1.79578, mxstep steps taken before reaching tout.
2024-11-21 15:29:26.745 - amici.swig_wrappers - ERROR - [vvDD_10][FORWARD_FAILURE] AMICI forward simulation failed at t = 1.79578: AMICI failed to integrate the forward problem
2024-11-21 15:29:26.752 - amici.swig_wrappers - DEBUG - [vvDD_2][cvodes:CVode:TOO_MUCH_WORK] At t = 3.98099, mxstep steps taken before reaching tout.
2024-11-21 15:29:26.752 - amici.swig_wrappers - ERROR - [vvDD_2][FORWARD_FAILURE] AMICI forward simulation failed at t = 3.98099: AMICI failed to integrate the forward problem
2024-11-21 15:29:26.855 - amici.swig_wrappers - DEBUG - [vvDD_5][cvodes:cvHandleFailure:ERR_FAILURE] At t = 0.755536 and h = 2.45364e-07, the error test failed repeatedly or with |h| = hmin.
2024-11-21 15:29:26.856 - amici.swig_wrappers - ERROR - [vvDD_5][FORWARD_FAILURE] AMICI forward simulation failed at t = 0.755536: AMICI failed to integrate the forward problem
2024-11-21 15:29:26.891 - amici.swig_wrappers - DEBUG - [vvDD_10][cvodes:CVode:TOO_MUCH_WORK] At t = 1.80752, mxstep steps taken before reaching tout.
2024-11-21 15:29:26.891 - amici.swig_wrappers - ERROR - [vvDD_10][FORWARD_FAILURE] AMICI forward simulation failed at t = 1.80752: AMICI failed to integrate the forward problem
2024-11-21 15:29:27.014 - amici.swig_wrappers - DEBUG - [vvDD_1][cvodes:CVode:TOO_MUCH_WORK] At t = 0.0148291, mxstep steps taken before reaching tout.
2024-11-21 15:29:27.014 - amici.swig_wrappers - ERROR - [vvDD_1][FORWARD_FAILURE] AMICI forward simulation failed at t = 0.0148291: AMICI failed to integrate the forward problem
2024-11-21 15:29:27.028 - amici.swig_wrappers - DEBUG - [vvDD_1][cvodes:CVode:TOO_MUCH_WORK] At t = 0.730896, mxstep steps taken before reaching tout.
2024-11-21 15:29:27.028 - amici.swig_wrappers - ERROR - [vvDD_1][FORWARD_FAILURE] AMICI forward simulation failed at t = 0.730896: AMICI failed to integrate the forward problem
2024-11-21 15:29:27.093 - amici.swig_wrappers - DEBUG - [vvDD_4][cvodes:cvHandleFailure:ERR_FAILURE] At t = 0.747907 and h = 3.03516e-07, the error test failed repeatedly or with |h| = hmin.
2024-11-21 15:29:27.093 - amici.swig_wrappers - ERROR - [vvDD_4][FORWARD_FAILURE] AMICI forward simulation failed at t = 0.747907: AMICI failed to integrate the forward problem
2024-11-21 15:29:27.160 - amici.swig_wrappers - DEBUG - [vvDD_1][cvodes:CVode:TOO_MUCH_WORK] At t = 0.885886, mxstep steps taken before reaching tout.
2024-11-21 15:29:27.160 - amici.swig_wrappers - ERROR - [vvDD_1][FORWARD_FAILURE] AMICI forward simulation failed at t = 0.885886: AMICI failed to integrate the forward problem
2024-11-21 15:29:27.244 - amici.swig_wrappers - DEBUG - [vvDD_5][cvodes:cvHandleFailure:ERR_FAILURE] At t = 0.75573 and h = 2.53185e-07, the error test failed repeatedly or with |h| = hmin.
2024-11-21 15:29:27.244 - amici.swig_wrappers - ERROR - [vvDD_5][FORWARD_FAILURE] AMICI forward simulation failed at t = 0.75573: AMICI failed to integrate the forward problem
2024-11-21 15:29:27.249 - amici.swig_wrappers - DEBUG - [vvDD_4][cvodes:CVode:TOO_MUCH_WORK] At t = 1.16693, mxstep steps taken before reaching tout.
2024-11-21 15:29:27.249 - amici.swig_wrappers - ERROR - [vvDD_4][FORWARD_FAILURE] AMICI forward simulation failed at t = 1.16693: AMICI failed to integrate the forward problem
2024-11-21 15:29:27.393 - amici.swig_wrappers - DEBUG - [vvDD_4][cvodes:cvHandleFailure:ERR_FAILURE] At t = 1.49316 and h = 5.55803e-07, the error test failed repeatedly or with |h| = hmin.
2024-11-21 15:29:27.393 - amici.swig_wrappers - ERROR - [vvDD_4][FORWARD_FAILURE] AMICI forward simulation failed at t = 1.49316: AMICI failed to integrate the forward problem
2024-11-21 15:29:27.547 - amici.swig_wrappers - DEBUG - [vvDD_4][cvodes:cvHandleFailure:ERR_FAILURE] At t = 1.51218 and h = 4.82841e-07, the error test failed repeatedly or with |h| = hmin.
2024-11-21 15:29:27.547 - amici.swig_wrappers - ERROR - [vvDD_4][FORWARD_FAILURE] AMICI forward simulation failed at t = 1.51218: AMICI failed to integrate the forward problem
2024-11-21 15:29:28.150 - amici.swig_wrappers - DEBUG - [vvDD_10][cvodes:cvHandleFailure:ERR_FAILURE] At t = 0.758983 and h = 3.01244e-07, the error test failed repeatedly or with |h| = hmin.
2024-11-21 15:29:28.150 - amici.swig_wrappers - ERROR - [vvDD_10][FORWARD_FAILURE] AMICI forward simulation failed at t = 0.758983: AMICI failed to integrate the forward problem
2024-11-21 15:29:28.203 - amici.swig_wrappers - DEBUG - [vvDD_4][cvodes:cvHandleFailure:ERR_FAILURE] At t = 0.747916 and h = 2.7059e-07, the error test failed repeatedly or with |h| = hmin.
2024-11-21 15:29:28.203 - amici.swig_wrappers - ERROR - [vvDD_4][FORWARD_FAILURE] AMICI forward simulation failed at t = 0.747916: AMICI failed to integrate the forward problem
2024-11-21 15:29:28.339 - amici.swig_wrappers - DEBUG - [vvDD_1][cvodes:CVode:TOO_MUCH_WORK] At t = 0.691315, mxstep steps taken before reaching tout.
2024-11-21 15:29:28.340 - amici.swig_wrappers - ERROR - [vvDD_1][FORWARD_FAILURE] AMICI forward simulation failed at t = 0.691315: AMICI failed to integrate the forward problem
2024-11-21 15:29:28.465 - amici.swig_wrappers - DEBUG - [vvDD_1][cvodes:CVode:TOO_MUCH_WORK] At t = 0.800577, mxstep steps taken before reaching tout.
2024-11-21 15:29:28.465 - amici.swig_wrappers - ERROR - [vvDD_1][FORWARD_FAILURE] AMICI forward simulation failed at t = 0.800577: AMICI failed to integrate the forward problem
2024-11-21 15:29:28.593 - amici.swig_wrappers - DEBUG - [vvDD_1][cvodes:CVode:TOO_MUCH_WORK] At t = 1.00869, mxstep steps taken before reaching tout.
2024-11-21 15:29:28.593 - amici.swig_wrappers - ERROR - [vvDD_1][FORWARD_FAILURE] AMICI forward simulation failed at t = 1.00869: AMICI failed to integrate the forward problem
2024-11-21 15:29:28.602 - amici.swig_wrappers - DEBUG - [vvDD_1][cvodes:cvHandleFailure:ERR_FAILURE] At t = 1.50087 and h = 6.24849e-07, the error test failed repeatedly or with |h| = hmin.
2024-11-21 15:29:28.602 - amici.swig_wrappers - ERROR - [vvDD_1][FORWARD_FAILURE] AMICI forward simulation failed at t = 1.50087: AMICI failed to integrate the forward problem
2024-11-21 15:29:28.660 - amici.swig_wrappers - DEBUG - [vvDD_5][cvodes:cvHandleFailure:ERR_FAILURE] At t = 0.756219 and h = 2.70667e-07, the error test failed repeatedly or with |h| = hmin.
2024-11-21 15:29:28.660 - amici.swig_wrappers - ERROR - [vvDD_5][FORWARD_FAILURE] AMICI forward simulation failed at t = 0.756219: AMICI failed to integrate the forward problem
2024-11-21 15:29:28.817 - amici.swig_wrappers - DEBUG - [vvDD_5][cvodes:cvHandleFailure:ERR_FAILURE] At t = 0.756842 and h = 2.87958e-07, the error test failed repeatedly or with |h| = hmin.
2024-11-21 15:29:28.817 - amici.swig_wrappers - ERROR - [vvDD_5][FORWARD_FAILURE] AMICI forward simulation failed at t = 0.756842: AMICI failed to integrate the forward problem
2024-11-21 15:29:28.838 - amici.swig_wrappers - DEBUG - [vvDD_10][cvodes:CVode:TOO_MUCH_WORK] At t = 3.73321, mxstep steps taken before reaching tout.
2024-11-21 15:29:28.838 - amici.swig_wrappers - ERROR - [vvDD_10][FORWARD_FAILURE] AMICI forward simulation failed at t = 3.73321: AMICI failed to integrate the forward problem
2024-11-21 15:29:28.893 - amici.swig_wrappers - DEBUG - [vvDD_4][cvodes:CVode:TOO_MUCH_WORK] At t = 3.75158, mxstep steps taken before reaching tout.
2024-11-21 15:29:28.893 - amici.swig_wrappers - ERROR - [vvDD_4][FORWARD_FAILURE] AMICI forward simulation failed at t = 3.75158: AMICI failed to integrate the forward problem
2024-11-21 15:29:28.959 - amici.swig_wrappers - DEBUG - [vvDD_1][cvodes:CVode:TOO_MUCH_WORK] At t = 2.47988, mxstep steps taken before reaching tout.
2024-11-21 15:29:28.959 - amici.swig_wrappers - ERROR - [vvDD_1][FORWARD_FAILURE] AMICI forward simulation failed at t = 2.47988: AMICI failed to integrate the forward problem
2024-11-21 15:29:29.063 - amici.swig_wrappers - DEBUG - [vvDD_1][cvodes:CVode:TOO_MUCH_WORK] At t = 1.13423, mxstep steps taken before reaching tout.
2024-11-21 15:29:29.063 - amici.swig_wrappers - ERROR - [vvDD_1][FORWARD_FAILURE] AMICI forward simulation failed at t = 1.13423: AMICI failed to integrate the forward problem
2024-11-21 15:29:29.089 - amici.swig_wrappers - DEBUG - [vvDD_1][cvodes:CVode:TOO_MUCH_WORK] At t = 2.69347, mxstep steps taken before reaching tout.
2024-11-21 15:29:29.089 - amici.swig_wrappers - ERROR - [vvDD_1][FORWARD_FAILURE] AMICI forward simulation failed at t = 2.69347: AMICI failed to integrate the forward problem
2024-11-21 15:29:29.164 - amici.swig_wrappers - DEBUG - [vvDD_5][cvodes:cvHandleFailure:ERR_FAILURE] At t = 1.51529 and h = 4.74974e-07, the error test failed repeatedly or with |h| = hmin.
2024-11-21 15:29:29.164 - amici.swig_wrappers - ERROR - [vvDD_5][FORWARD_FAILURE] AMICI forward simulation failed at t = 1.51529: AMICI failed to integrate the forward problem
2024-11-21 15:29:29.335 - amici.swig_wrappers - DEBUG - [vvDD_1][cvodes:CVode:TOO_MUCH_WORK] At t = 0.193511, mxstep steps taken before reaching tout.
2024-11-21 15:29:29.335 - amici.swig_wrappers - ERROR - [vvDD_1][FORWARD_FAILURE] AMICI forward simulation failed at t = 0.193511: AMICI failed to integrate the forward problem
2024-11-21 15:29:29.484 - amici.swig_wrappers - DEBUG - [vvDD_5][cvodes:CVode:TOO_MUCH_WORK] At t = 3.89655, mxstep steps taken before reaching tout.
2024-11-21 15:29:29.484 - amici.swig_wrappers - ERROR - [vvDD_5][FORWARD_FAILURE] AMICI forward simulation failed at t = 3.89655: AMICI failed to integrate the forward problem
2024-11-21 15:29:29.624 - amici.swig_wrappers - DEBUG - [vvDD_1][cvodes:CVode:TOO_MUCH_WORK] At t = 0.166828, mxstep steps taken before reaching tout.
2024-11-21 15:29:29.624 - amici.swig_wrappers - ERROR - [vvDD_1][FORWARD_FAILURE] AMICI forward simulation failed at t = 0.166828: AMICI failed to integrate the forward problem
2024-11-21 15:29:29.669 - amici.swig_wrappers - DEBUG - [vvDD_10][cvodes:cvHandleFailure:ERR_FAILURE] At t = 0.759327 and h = 1.62432e-07, the error test failed repeatedly or with |h| = hmin.
2024-11-21 15:29:29.669 - amici.swig_wrappers - ERROR - [vvDD_10][FORWARD_FAILURE] AMICI forward simulation failed at t = 0.759327: AMICI failed to integrate the forward problem
2024-11-21 15:29:29.710 - amici.swig_wrappers - DEBUG - [vvDD_5][cvodes:CVode:TOO_MUCH_WORK] At t = 3.74592, mxstep steps taken before reaching tout.
2024-11-21 15:29:29.710 - amici.swig_wrappers - ERROR - [vvDD_5][FORWARD_FAILURE] AMICI forward simulation failed at t = 3.74592: AMICI failed to integrate the forward problem
2024-11-21 15:29:29.823 - amici.swig_wrappers - DEBUG - [vvDD_5][cvodes:cvHandleFailure:ERR_FAILURE] At t = 0.75771 and h = 2.9924e-07, the error test failed repeatedly or with |h| = hmin.
2024-11-21 15:29:29.823 - amici.swig_wrappers - ERROR - [vvDD_5][FORWARD_FAILURE] AMICI forward simulation failed at t = 0.75771: AMICI failed to integrate the forward problem
2024-11-21 15:29:29.880 - amici.swig_wrappers - DEBUG - [vvDD_1][cvodes:CVode:TOO_MUCH_WORK] At t = 0.000889156, mxstep steps taken before reaching tout.
2024-11-21 15:29:29.880 - amici.swig_wrappers - ERROR - [vvDD_1][FORWARD_FAILURE] AMICI forward simulation failed at t = 0.000889156: AMICI failed to integrate the forward problem
2024-11-21 15:29:29.902 - amici.swig_wrappers - DEBUG - [vvDD_8][cvodes:CVode:TOO_MUCH_WORK] At t = 2.52689, mxstep steps taken before reaching tout.
2024-11-21 15:29:29.902 - amici.swig_wrappers - ERROR - [vvDD_8][FORWARD_FAILURE] AMICI forward simulation failed at t = 2.52689: AMICI failed to integrate the forward problem
2024-11-21 15:29:29.925 - amici.swig_wrappers - DEBUG - [vvDD_5][cvodes:CVode:TOO_MUCH_WORK] At t = 3.9411, mxstep steps taken before reaching tout.
2024-11-21 15:29:29.925 - amici.swig_wrappers - ERROR - [vvDD_5][FORWARD_FAILURE] AMICI forward simulation failed at t = 3.9411: AMICI failed to integrate the forward problem
2024-11-21 15:29:30.037 - amici.swig_wrappers - DEBUG - [vvDD_10][cvodes:CVode:TOO_MUCH_WORK] At t = 1.05775, mxstep steps taken before reaching tout.
2024-11-21 15:29:30.037 - amici.swig_wrappers - ERROR - [vvDD_10][FORWARD_FAILURE] AMICI forward simulation failed at t = 1.05775: AMICI failed to integrate the forward problem
2024-11-21 15:29:30.234 - amici.swig_wrappers - DEBUG - [vvDD_1][cvodes:CVode:TOO_MUCH_WORK] At t = 0.652884, mxstep steps taken before reaching tout.
2024-11-21 15:29:30.235 - amici.swig_wrappers - ERROR - [vvDD_1][FORWARD_FAILURE] AMICI forward simulation failed at t = 0.652884: AMICI failed to integrate the forward problem
2024-11-21 15:29:30.250 - amici.swig_wrappers - DEBUG - [vvDD_8][cvodes:CVode:TOO_MUCH_WORK] At t = 3.98415, mxstep steps taken before reaching tout.
2024-11-21 15:29:30.250 - amici.swig_wrappers - ERROR - [vvDD_8][FORWARD_FAILURE] AMICI forward simulation failed at t = 3.98415: AMICI failed to integrate the forward problem
2024-11-21 15:29:30.363 - amici.swig_wrappers - DEBUG - [vvDD_1][cvodes:CVode:TOO_MUCH_WORK] At t = 0.818969, mxstep steps taken before reaching tout.
2024-11-21 15:29:30.363 - amici.swig_wrappers - ERROR - [vvDD_1][FORWARD_FAILURE] AMICI forward simulation failed at t = 0.818969: AMICI failed to integrate the forward problem
2024-11-21 15:29:30.460 - amici.swig_wrappers - DEBUG - [vvDD_3][cvodes:CVode:TOO_MUCH_WORK] At t = 3.94724, mxstep steps taken before reaching tout.
2024-11-21 15:29:30.460 - amici.swig_wrappers - ERROR - [vvDD_3][FORWARD_FAILURE] AMICI forward simulation failed at t = 3.94724: AMICI failed to integrate the forward problem
2024-11-21 15:29:30.490 - amici.swig_wrappers - DEBUG - [vvDD_1][cvodes:CVode:TOO_MUCH_WORK] At t = 1.01996, mxstep steps taken before reaching tout.
2024-11-21 15:29:30.490 - amici.swig_wrappers - ERROR - [vvDD_1][FORWARD_FAILURE] AMICI forward simulation failed at t = 1.01996: AMICI failed to integrate the forward problem
2024-11-21 15:29:30.656 - amici.swig_wrappers - DEBUG - [vvDD_7][cvodes:CVode:TOO_MUCH_WORK] At t = 2.2492, mxstep steps taken before reaching tout.
2024-11-21 15:29:30.656 - amici.swig_wrappers - ERROR - [vvDD_7][FORWARD_FAILURE] AMICI forward simulation failed at t = 2.2492: AMICI failed to integrate the forward problem
2024-11-21 15:29:30.678 - amici.swig_wrappers - DEBUG - [vvDD_4][cvodes:CVode:TOO_MUCH_WORK] At t = 3.99516, mxstep steps taken before reaching tout.
2024-11-21 15:29:30.678 - amici.swig_wrappers - ERROR - [vvDD_4][FORWARD_FAILURE] AMICI forward simulation failed at t = 3.99516: AMICI failed to integrate the forward problem
2024-11-21 15:29:30.875 - amici.swig_wrappers - DEBUG - [vvDD_5][cvodes:CVode:TOO_MUCH_WORK] At t = 3.82985, mxstep steps taken before reaching tout.
2024-11-21 15:29:30.875 - amici.swig_wrappers - ERROR - [vvDD_5][FORWARD_FAILURE] AMICI forward simulation failed at t = 3.82985: AMICI failed to integrate the forward problem
2024-11-21 15:29:31.070 - amici.swig_wrappers - DEBUG - [vvDD_10][cvodes:CVode:TOO_MUCH_WORK] At t = 3.93354, mxstep steps taken before reaching tout.
2024-11-21 15:29:31.071 - amici.swig_wrappers - ERROR - [vvDD_10][FORWARD_FAILURE] AMICI forward simulation failed at t = 3.93354: AMICI failed to integrate the forward problem
2024-11-21 15:29:31.129 - amici.swig_wrappers - DEBUG - [vvDD_5][cvodes:cvHandleFailure:ERR_FAILURE] At t = 1.52855 and h = 3.93971e-07, the error test failed repeatedly or with |h| = hmin.
2024-11-21 15:29:31.129 - amici.swig_wrappers - ERROR - [vvDD_5][FORWARD_FAILURE] AMICI forward simulation failed at t = 1.52855: AMICI failed to integrate the forward problem
2024-11-21 15:29:31.341 - amici.swig_wrappers - DEBUG - [vvDD_5][cvodes:CVode:TOO_MUCH_WORK] At t = 3.99057, mxstep steps taken before reaching tout.
2024-11-21 15:29:31.341 - amici.swig_wrappers - ERROR - [vvDD_5][FORWARD_FAILURE] AMICI forward simulation failed at t = 3.99057: AMICI failed to integrate the forward problem
2024-11-21 15:29:31.452 - amici.swig_wrappers - DEBUG - [vvDD_10][cvodes:cvHandleFailure:ERR_FAILURE] At t = 0.760204 and h = 3.15074e-07, the error test failed repeatedly or with |h| = hmin.
2024-11-21 15:29:31.452 - amici.swig_wrappers - ERROR - [vvDD_10][FORWARD_FAILURE] AMICI forward simulation failed at t = 0.760204: AMICI failed to integrate the forward problem
2024-11-21 15:29:31.543 - amici.swig_wrappers - DEBUG - [vvDD_4][cvodes:CVode:TOO_MUCH_WORK] At t = 3.71179, mxstep steps taken before reaching tout.
2024-11-21 15:29:31.543 - amici.swig_wrappers - ERROR - [vvDD_4][FORWARD_FAILURE] AMICI forward simulation failed at t = 3.71179: AMICI failed to integrate the forward problem
2024-11-21 15:29:31.666 - amici.swig_wrappers - DEBUG - [vvDD_1][cvodes:cvHandleFailure:ERR_FAILURE] At t = 1.50466 and h = 6.04417e-07, the error test failed repeatedly or with |h| = hmin.
2024-11-21 15:29:31.666 - amici.swig_wrappers - ERROR - [vvDD_1][FORWARD_FAILURE] AMICI forward simulation failed at t = 1.50466: AMICI failed to integrate the forward problem
2024-11-21 15:29:31.749 - amici.swig_wrappers - DEBUG - [vvDD_5][cvodes:CVode:TOO_MUCH_WORK] At t = 3.89009, mxstep steps taken before reaching tout.
2024-11-21 15:29:31.749 - amici.swig_wrappers - ERROR - [vvDD_5][FORWARD_FAILURE] AMICI forward simulation failed at t = 3.89009: AMICI failed to integrate the forward problem
2024-11-21 15:29:31.921 - amici.swig_wrappers - DEBUG - [vvDD_5][cvodes:cvHandleFailure:ERR_FAILURE] At t = 0.757752 and h = 1.90057e-07, the error test failed repeatedly or with |h| = hmin.
2024-11-21 15:29:31.921 - amici.swig_wrappers - ERROR - [vvDD_5][FORWARD_FAILURE] AMICI forward simulation failed at t = 0.757752: AMICI failed to integrate the forward problem
2024-11-21 15:29:32.013 - amici.swig_wrappers - DEBUG - [vvDD_6][cvodes:CVode:TOO_MUCH_WORK] At t = 3.8014, mxstep steps taken before reaching tout.
2024-11-21 15:29:32.013 - amici.swig_wrappers - ERROR - [vvDD_6][FORWARD_FAILURE] AMICI forward simulation failed at t = 3.8014: AMICI failed to integrate the forward problem
2024-11-21 15:29:32.033 - amici.swig_wrappers - DEBUG - [vvDD_1][cvodes:CVode:TOO_MUCH_WORK] At t = 0.778319, mxstep steps taken before reaching tout.
2024-11-21 15:29:32.034 - amici.swig_wrappers - ERROR - [vvDD_1][FORWARD_FAILURE] AMICI forward simulation failed at t = 0.778319: AMICI failed to integrate the forward problem
2024-11-21 15:29:32.105 - amici.swig_wrappers - DEBUG - [vvDD_1][cvodes:CVode:TOO_MUCH_WORK] At t = 0.0871788, mxstep steps taken before reaching tout.
2024-11-21 15:29:32.105 - amici.swig_wrappers - ERROR - [vvDD_1][FORWARD_FAILURE] AMICI forward simulation failed at t = 0.0871788: AMICI failed to integrate the forward problem
2024-11-21 15:29:32.166 - amici.swig_wrappers - DEBUG - [vvDD_1][cvodes:CVode:TOO_MUCH_WORK] At t = 0.899259, mxstep steps taken before reaching tout.
2024-11-21 15:29:32.166 - amici.swig_wrappers - ERROR - [vvDD_1][FORWARD_FAILURE] AMICI forward simulation failed at t = 0.899259: AMICI failed to integrate the forward problem
2024-11-21 15:29:32.247 - amici.swig_wrappers - DEBUG - [vvDD_1][cvodes:CVode:TOO_MUCH_WORK] At t = 2.31128, mxstep steps taken before reaching tout.
2024-11-21 15:29:32.247 - amici.swig_wrappers - ERROR - [vvDD_1][FORWARD_FAILURE] AMICI forward simulation failed at t = 2.31128: AMICI failed to integrate the forward problem
2024-11-21 15:29:32.367 - amici.swig_wrappers - DEBUG - [vvDD_1][cvodes:CVode:TOO_MUCH_WORK] At t = 0.953978, mxstep steps taken before reaching tout.
2024-11-21 15:29:32.367 - amici.swig_wrappers - ERROR - [vvDD_1][FORWARD_FAILURE] AMICI forward simulation failed at t = 0.953978: AMICI failed to integrate the forward problem
2024-11-21 15:29:32.386 - amici.swig_wrappers - DEBUG - [vvDD_8][cvodes:cvHandleFailure:ERR_FAILURE] At t = 0.761063 and h = 3.24196e-07, the error test failed repeatedly or with |h| = hmin.
2024-11-21 15:29:32.387 - amici.swig_wrappers - ERROR - [vvDD_8][FORWARD_FAILURE] AMICI forward simulation failed at t = 0.761063: AMICI failed to integrate the forward problem
2024-11-21 15:29:32.447 - amici.swig_wrappers - DEBUG - [vvDD_5][cvodes:cvHandleFailure:ERR_FAILURE] At t = 0.757533 and h = 2.15581e-07, the error test failed repeatedly or with |h| = hmin.
2024-11-21 15:29:32.447 - amici.swig_wrappers - ERROR - [vvDD_5][FORWARD_FAILURE] AMICI forward simulation failed at t = 0.757533: AMICI failed to integrate the forward problem
2024-11-21 15:29:32.456 - amici.swig_wrappers - DEBUG - [vvDD_5][cvodes:CVode:TOO_MUCH_WORK] At t = 3.82801, mxstep steps taken before reaching tout.
2024-11-21 15:29:32.456 - amici.swig_wrappers - ERROR - [vvDD_5][FORWARD_FAILURE] AMICI forward simulation failed at t = 3.82801: AMICI failed to integrate the forward problem
2024-11-21 15:29:32.501 - amici.swig_wrappers - DEBUG - [vvDD_1][cvodes:CVode:TOO_MUCH_WORK] At t = 0.00170134, mxstep steps taken before reaching tout.
2024-11-21 15:29:32.501 - amici.swig_wrappers - ERROR - [vvDD_1][FORWARD_FAILURE] AMICI forward simulation failed at t = 0.00170134: AMICI failed to integrate the forward problem
2024-11-21 15:29:32.642 - amici.swig_wrappers - DEBUG - [vvDD_4][cvodes:CVode:TOO_MUCH_WORK] At t = 3.86348, mxstep steps taken before reaching tout.
2024-11-21 15:29:32.642 - amici.swig_wrappers - ERROR - [vvDD_4][FORWARD_FAILURE] AMICI forward simulation failed at t = 3.86348: AMICI failed to integrate the forward problem
2024-11-21 15:29:32.659 - amici.swig_wrappers - DEBUG - [vvDD_2][cvodes:CVode:TOO_MUCH_WORK] At t = 2.76671, mxstep steps taken before reaching tout.
2024-11-21 15:29:32.659 - amici.swig_wrappers - ERROR - [vvDD_2][FORWARD_FAILURE] AMICI forward simulation failed at t = 2.76671: AMICI failed to integrate the forward problem
2024-11-21 15:29:32.667 - amici.swig_wrappers - DEBUG - [vvDD_1][cvodes:cvHandleFailure:ERR_FAILURE] At t = 1.50647 and h = 2.49006e-07, the error test failed repeatedly or with |h| = hmin.
2024-11-21 15:29:32.667 - amici.swig_wrappers - ERROR - [vvDD_1][FORWARD_FAILURE] AMICI forward simulation failed at t = 1.50647: AMICI failed to integrate the forward problem
2024-11-21 15:29:32.857 - amici.swig_wrappers - DEBUG - [vvDD_8][cvodes:cvHandleFailure:ERR_FAILURE] At t = 0.760736 and h = 3.1294e-07, the error test failed repeatedly or with |h| = hmin.
2024-11-21 15:29:32.857 - amici.swig_wrappers - ERROR - [vvDD_8][FORWARD_FAILURE] AMICI forward simulation failed at t = 0.760736: AMICI failed to integrate the forward problem
2024-11-21 15:29:33.043 - amici.swig_wrappers - DEBUG - [vvDD_1][cvodes:CVode:TOO_MUCH_WORK] At t = 0.93938, mxstep steps taken before reaching tout.
2024-11-21 15:29:33.043 - amici.swig_wrappers - ERROR - [vvDD_1][FORWARD_FAILURE] AMICI forward simulation failed at t = 0.93938: AMICI failed to integrate the forward problem
2024-11-21 15:29:33.604 - amici.swig_wrappers - DEBUG - [vvDD_8][cvodes:cvHandleFailure:ERR_FAILURE] At t = 0.760875 and h = 3.31124e-07, the error test failed repeatedly or with |h| = hmin.
2024-11-21 15:29:33.605 - amici.swig_wrappers - ERROR - [vvDD_8][FORWARD_FAILURE] AMICI forward simulation failed at t = 0.760875: AMICI failed to integrate the forward problem
2024-11-21 15:29:33.637 - amici.swig_wrappers - DEBUG - [vvDD_1][cvodes:CVode:TOO_MUCH_WORK] At t = 0.777425, mxstep steps taken before reaching tout.
2024-11-21 15:29:33.637 - amici.swig_wrappers - ERROR - [vvDD_1][FORWARD_FAILURE] AMICI forward simulation failed at t = 0.777425: AMICI failed to integrate the forward problem
2024-11-21 15:29:33.677 - amici.swig_wrappers - DEBUG - [vvDD_1][cvodes:CVode:TOO_MUCH_WORK] At t = 0.460535, mxstep steps taken before reaching tout.
2024-11-21 15:29:33.677 - amici.swig_wrappers - ERROR - [vvDD_1][FORWARD_FAILURE] AMICI forward simulation failed at t = 0.460535: AMICI failed to integrate the forward problem
2024-11-21 15:29:33.709 - amici.swig_wrappers - DEBUG - [vvDD_8][cvodes:cvHandleFailure:ERR_FAILURE] At t = 0.664428 and h = 2.35796e-07, the error test failed repeatedly or with |h| = hmin.
2024-11-21 15:29:33.709 - amici.swig_wrappers - ERROR - [vvDD_8][FORWARD_FAILURE] AMICI forward simulation failed at t = 0.664428: AMICI failed to integrate the forward problem
2024-11-21 15:29:34.029 - amici.swig_wrappers - DEBUG - [vvDD_1][cvodes:CVode:TOO_MUCH_WORK] At t = 0.701641, mxstep steps taken before reaching tout.
2024-11-21 15:29:34.029 - amici.swig_wrappers - ERROR - [vvDD_1][FORWARD_FAILURE] AMICI forward simulation failed at t = 0.701641: AMICI failed to integrate the forward problem
2024-11-21 15:29:34.053 - amici.swig_wrappers - DEBUG - [vvDD_5][cvodes:cvHandleFailure:ERR_FAILURE] At t = 0.748829 and h = 2.15143e-07, the error test failed repeatedly or with |h| = hmin.
2024-11-21 15:29:34.053 - amici.swig_wrappers - ERROR - [vvDD_5][FORWARD_FAILURE] AMICI forward simulation failed at t = 0.748829: AMICI failed to integrate the forward problem
2024-11-21 15:29:34.135 - amici.swig_wrappers - DEBUG - [vvDD_8][cvodes:cvHandleFailure:ERR_FAILURE] At t = 0.751053 and h = 3.20443e-07, the error test failed repeatedly or with |h| = hmin.
2024-11-21 15:29:34.135 - amici.swig_wrappers - ERROR - [vvDD_8][FORWARD_FAILURE] AMICI forward simulation failed at t = 0.751053: AMICI failed to integrate the forward problem
2024-11-21 15:29:34.138 - amici.swig_wrappers - DEBUG - [vvDD_4][cvodes:cvHandleFailure:ERR_FAILURE] At t = 0.585625 and h = 2.29714e-07, the error test failed repeatedly or with |h| = hmin.
2024-11-21 15:29:34.138 - amici.swig_wrappers - ERROR - [vvDD_4][FORWARD_FAILURE] AMICI forward simulation failed at t = 0.585625: AMICI failed to integrate the forward problem
2024-11-21 15:29:34.293 - amici.swig_wrappers - DEBUG - [vvDD_4][cvodes:cvHandleFailure:ERR_FAILURE] At t = 0.590932 and h = 2.41807e-07, the error test failed repeatedly or with |h| = hmin.
2024-11-21 15:29:34.293 - amici.swig_wrappers - ERROR - [vvDD_4][FORWARD_FAILURE] AMICI forward simulation failed at t = 0.590932: AMICI failed to integrate the forward problem
2024-11-21 15:29:34.474 - amici.swig_wrappers - DEBUG - [vvDD_8][cvodes:cvHandleFailure:ERR_FAILURE] At t = 1.23148 and h = 2.5205e-07, the error test failed repeatedly or with |h| = hmin.
2024-11-21 15:29:34.474 - amici.swig_wrappers - ERROR - [vvDD_8][FORWARD_FAILURE] AMICI forward simulation failed at t = 1.23148: AMICI failed to integrate the forward problem
2024-11-21 15:29:34.581 - amici.swig_wrappers - DEBUG - [vvDD_5][cvodes:cvHandleFailure:ERR_FAILURE] At t = 0.750884 and h = 2.76949e-07, the error test failed repeatedly or with |h| = hmin.
2024-11-21 15:29:34.581 - amici.swig_wrappers - ERROR - [vvDD_5][FORWARD_FAILURE] AMICI forward simulation failed at t = 0.750884: AMICI failed to integrate the forward problem
2024-11-21 15:29:34.759 - amici.swig_wrappers - DEBUG - [vvDD_10][cvodes:cvHandleFailure:ERR_FAILURE] At t = 0.859917 and h = 1.51575e-07, the error test failed repeatedly or with |h| = hmin.
2024-11-21 15:29:34.759 - amici.swig_wrappers - ERROR - [vvDD_10][FORWARD_FAILURE] AMICI forward simulation failed at t = 0.859917: AMICI failed to integrate the forward problem
2024-11-21 15:29:34.931 - amici.swig_wrappers - DEBUG - [vvDD_8][cvodes:cvHandleFailure:ERR_FAILURE] At t = 0.618747 and h = 2.42799e-07, the error test failed repeatedly or with |h| = hmin.
2024-11-21 15:29:34.932 - amici.swig_wrappers - ERROR - [vvDD_8][FORWARD_FAILURE] AMICI forward simulation failed at t = 0.618747: AMICI failed to integrate the forward problem
2024-11-21 15:29:35.017 - amici.swig_wrappers - DEBUG - [vvDD_5][cvodes:cvHandleFailure:ERR_FAILURE] At t = 1.51851 and h = 4.88626e-07, the error test failed repeatedly or with |h| = hmin.
2024-11-21 15:29:35.017 - amici.swig_wrappers - ERROR - [vvDD_5][FORWARD_FAILURE] AMICI forward simulation failed at t = 1.51851: AMICI failed to integrate the forward problem
2024-11-21 15:29:35.032 - amici.swig_wrappers - DEBUG - [vvDD_1][cvodes:CVode:TOO_MUCH_WORK] At t = 2.50515, mxstep steps taken before reaching tout.
2024-11-21 15:29:35.032 - amici.swig_wrappers - ERROR - [vvDD_1][FORWARD_FAILURE] AMICI forward simulation failed at t = 2.50515: AMICI failed to integrate the forward problem
2024-11-21 15:29:35.054 - amici.swig_wrappers - DEBUG - [vvDD_10][cvodes:cvHandleFailure:ERR_FAILURE] At t = 0.757165 and h = 2.88905e-07, the error test failed repeatedly or with |h| = hmin.
2024-11-21 15:29:35.054 - amici.swig_wrappers - ERROR - [vvDD_10][FORWARD_FAILURE] AMICI forward simulation failed at t = 0.757165: AMICI failed to integrate the forward problem
2024-11-21 15:29:35.112 - amici.swig_wrappers - DEBUG - [vvDD_5][cvodes:cvHandleFailure:ERR_FAILURE] At t = 0.754681 and h = 3.04108e-07, the error test failed repeatedly or with |h| = hmin.
2024-11-21 15:29:35.112 - amici.swig_wrappers - ERROR - [vvDD_5][FORWARD_FAILURE] AMICI forward simulation failed at t = 0.754681: AMICI failed to integrate the forward problem
2024-11-21 15:29:35.143 - amici.swig_wrappers - DEBUG - [vvDD_1][cvodes:CVode:TOO_MUCH_WORK] At t = 0.825546, mxstep steps taken before reaching tout.
2024-11-21 15:29:35.143 - amici.swig_wrappers - ERROR - [vvDD_1][FORWARD_FAILURE] AMICI forward simulation failed at t = 0.825546: AMICI failed to integrate the forward problem
2024-11-21 15:29:35.271 - amici.swig_wrappers - DEBUG - [vvDD_1][cvodes:CVode:TOO_MUCH_WORK] At t = 0.948382, mxstep steps taken before reaching tout.
2024-11-21 15:29:35.271 - amici.swig_wrappers - ERROR - [vvDD_1][FORWARD_FAILURE] AMICI forward simulation failed at t = 0.948382: AMICI failed to integrate the forward problem
2024-11-21 15:29:35.284 - amici.swig_wrappers - DEBUG - [vvDD_7][cvodes:cvHandleFailure:ERR_FAILURE] At t = 0.75765 and h = 2.16407e-07, the error test failed repeatedly or with |h| = hmin.
2024-11-21 15:29:35.284 - amici.swig_wrappers - ERROR - [vvDD_7][FORWARD_FAILURE] AMICI forward simulation failed at t = 0.75765: AMICI failed to integrate the forward problem
2024-11-21 15:29:35.309 - amici.swig_wrappers - DEBUG - [vvDD_1][cvodes:CVode:TOO_MUCH_WORK] At t = 0.161179, mxstep steps taken before reaching tout.
2024-11-21 15:29:35.309 - amici.swig_wrappers - ERROR - [vvDD_1][FORWARD_FAILURE] AMICI forward simulation failed at t = 0.161179: AMICI failed to integrate the forward problem
2024-11-21 15:29:35.453 - amici.swig_wrappers - DEBUG - [vvDD_7][cvodes:cvHandleFailure:ERR_FAILURE] At t = 0.757119 and h = 3.15071e-07, the error test failed repeatedly or with |h| = hmin.
2024-11-21 15:29:35.453 - amici.swig_wrappers - ERROR - [vvDD_7][FORWARD_FAILURE] AMICI forward simulation failed at t = 0.757119: AMICI failed to integrate the forward problem
2024-11-21 15:29:35.769 - amici.swig_wrappers - DEBUG - [vvDD_2][cvodes:CVode:TOO_MUCH_WORK] At t = 3.64371, mxstep steps taken before reaching tout.
2024-11-21 15:29:35.769 - amici.swig_wrappers - ERROR - [vvDD_2][FORWARD_FAILURE] AMICI forward simulation failed at t = 3.64371: AMICI failed to integrate the forward problem
2024-11-21 15:29:35.925 - amici.swig_wrappers - DEBUG - [vvDD_9][cvodes:cvHandleFailure:ERR_FAILURE] At t = 0.757625 and h = 2.63401e-07, the error test failed repeatedly or with |h| = hmin.
2024-11-21 15:29:35.926 - amici.swig_wrappers - ERROR - [vvDD_9][FORWARD_FAILURE] AMICI forward simulation failed at t = 0.757625: AMICI failed to integrate the forward problem
2024-11-21 15:29:36.223 - amici.swig_wrappers - DEBUG - [vvDD_3][cvodes:cvHandleFailure:ERR_FAILURE] At t = 1.37806 and h = 3.63602e-07, the error test failed repeatedly or with |h| = hmin.
2024-11-21 15:29:36.223 - amici.swig_wrappers - ERROR - [vvDD_3][FORWARD_FAILURE] AMICI forward simulation failed at t = 1.37806: AMICI failed to integrate the forward problem
2024-11-21 15:29:36.254 - amici.swig_wrappers - DEBUG - [vvDD_2][cvodes:cvHandleFailure:ERR_FAILURE] At t = 1.50945 and h = 5.86563e-07, the error test failed repeatedly or with |h| = hmin.
2024-11-21 15:29:36.254 - amici.swig_wrappers - ERROR - [vvDD_2][FORWARD_FAILURE] AMICI forward simulation failed at t = 1.50945: AMICI failed to integrate the forward problem
2024-11-21 15:29:36.273 - amici.swig_wrappers - DEBUG - [vvDD_3][cvodes:cvHandleFailure:ERR_FAILURE] At t = 1.28807 and h = 4.48943e-07, the error test failed repeatedly or with |h| = hmin.
2024-11-21 15:29:36.273 - amici.swig_wrappers - ERROR - [vvDD_3][FORWARD_FAILURE] AMICI forward simulation failed at t = 1.28807: AMICI failed to integrate the forward problem
2024-11-21 15:29:36.341 - amici.swig_wrappers - DEBUG - [vvDD_1][cvodes:CVode:TOO_MUCH_WORK] At t = 0.813142, mxstep steps taken before reaching tout.
2024-11-21 15:29:36.341 - amici.swig_wrappers - ERROR - [vvDD_1][FORWARD_FAILURE] AMICI forward simulation failed at t = 0.813142: AMICI failed to integrate the forward problem
2024-11-21 15:29:36.491 - amici.swig_wrappers - DEBUG - [vvDD_1][cvodes:cvHandleFailure:ERR_FAILURE] At t = 1.27661 and h = 3.69602e-07, the error test failed repeatedly or with |h| = hmin.
2024-11-21 15:29:36.491 - amici.swig_wrappers - ERROR - [vvDD_1][FORWARD_FAILURE] AMICI forward simulation failed at t = 1.27661: AMICI failed to integrate the forward problem
2024-11-21 15:29:36.619 - amici.swig_wrappers - DEBUG - [vvDD_7][cvodes:cvHandleFailure:ERR_FAILURE] At t = 0.756412 and h = 3.27531e-07, the error test failed repeatedly or with |h| = hmin.
2024-11-21 15:29:36.619 - amici.swig_wrappers - ERROR - [vvDD_7][FORWARD_FAILURE] AMICI forward simulation failed at t = 0.756412: AMICI failed to integrate the forward problem
2024-11-21 15:29:36.684 - amici.swig_wrappers - DEBUG - [vvDD_1][cvodes:CVode:TOO_MUCH_WORK] At t = 0.749388, mxstep steps taken before reaching tout.
2024-11-21 15:29:36.684 - amici.swig_wrappers - ERROR - [vvDD_1][FORWARD_FAILURE] AMICI forward simulation failed at t = 0.749388: AMICI failed to integrate the forward problem
2024-11-21 15:29:36.798 - amici.swig_wrappers - DEBUG - [vvDD_8][cvodes:cvHandleFailure:ERR_FAILURE] At t = 0.757578 and h = 2.89639e-07, the error test failed repeatedly or with |h| = hmin.
2024-11-21 15:29:36.798 - amici.swig_wrappers - ERROR - [vvDD_8][FORWARD_FAILURE] AMICI forward simulation failed at t = 0.757578: AMICI failed to integrate the forward problem
2024-11-21 15:29:36.813 - amici.swig_wrappers - DEBUG - [vvDD_1][cvodes:CVode:TOO_MUCH_WORK] At t = 0.873049, mxstep steps taken before reaching tout.
2024-11-21 15:29:36.813 - amici.swig_wrappers - ERROR - [vvDD_1][FORWARD_FAILURE] AMICI forward simulation failed at t = 0.873049: AMICI failed to integrate the forward problem
2024-11-21 15:29:37.019 - amici.swig_wrappers - DEBUG - [vvDD_1][cvodes:cvHandleFailure:ERR_FAILURE] At t = 1.49792 and h = 6.6386e-07, the error test failed repeatedly or with |h| = hmin.
2024-11-21 15:29:37.019 - amici.swig_wrappers - ERROR - [vvDD_1][FORWARD_FAILURE] AMICI forward simulation failed at t = 1.49792: AMICI failed to integrate the forward problem
2024-11-21 15:29:37.552 - amici.swig_wrappers - DEBUG - [vvDD_4][cvodes:cvHandleFailure:ERR_FAILURE] At t = 1.4883 and h = 5.89021e-07, the error test failed repeatedly or with |h| = hmin.
2024-11-21 15:29:37.552 - amici.swig_wrappers - ERROR - [vvDD_4][FORWARD_FAILURE] AMICI forward simulation failed at t = 1.4883: AMICI failed to integrate the forward problem
2024-11-21 15:29:37.944 - amici.swig_wrappers - DEBUG - [vvDD_2][cvodes:cvHandleFailure:ERR_FAILURE] At t = 1.50422 and h = 5.0982e-07, the error test failed repeatedly or with |h| = hmin.
2024-11-21 15:29:37.944 - amici.swig_wrappers - ERROR - [vvDD_2][FORWARD_FAILURE] AMICI forward simulation failed at t = 1.50422: AMICI failed to integrate the forward problem
2024-11-21 15:29:38.041 - amici.swig_wrappers - DEBUG - [vvDD_1][cvodes:CVode:TOO_MUCH_WORK] At t = 0.716036, mxstep steps taken before reaching tout.
2024-11-21 15:29:38.041 - amici.swig_wrappers - ERROR - [vvDD_1][FORWARD_FAILURE] AMICI forward simulation failed at t = 0.716036: AMICI failed to integrate the forward problem
2024-11-21 15:29:38.175 - amici.swig_wrappers - DEBUG - [vvDD_1][cvodes:CVode:TOO_MUCH_WORK] At t = 0.897585, mxstep steps taken before reaching tout.
2024-11-21 15:29:38.175 - amici.swig_wrappers - ERROR - [vvDD_1][FORWARD_FAILURE] AMICI forward simulation failed at t = 0.897585: AMICI failed to integrate the forward problem
2024-11-21 15:29:38.196 - amici.swig_wrappers - DEBUG - [vvDD_1][cvodes:CVode:TOO_MUCH_WORK] At t = 1.61234, mxstep steps taken before reaching tout.
2024-11-21 15:29:38.196 - amici.swig_wrappers - ERROR - [vvDD_1][FORWARD_FAILURE] AMICI forward simulation failed at t = 1.61234: AMICI failed to integrate the forward problem
2024-11-21 15:29:38.634 - amici.swig_wrappers - DEBUG - [vvDD_2][cvodes:cvHandleFailure:ERR_FAILURE] At t = 1.50337 and h = 5.47721e-07, the error test failed repeatedly or with |h| = hmin.
2024-11-21 15:29:38.634 - amici.swig_wrappers - ERROR - [vvDD_2][FORWARD_FAILURE] AMICI forward simulation failed at t = 1.50337: AMICI failed to integrate the forward problem
2024-11-21 15:29:39.015 - amici.swig_wrappers - DEBUG - [vvDD_1][cvodes:CVode:TOO_MUCH_WORK] At t = 0.764025, mxstep steps taken before reaching tout.
2024-11-21 15:29:39.015 - amici.swig_wrappers - ERROR - [vvDD_1][FORWARD_FAILURE] AMICI forward simulation failed at t = 0.764025: AMICI failed to integrate the forward problem
2024-11-21 15:29:39.076 - amici.swig_wrappers - DEBUG - [vvDD_6][cvodes:cvHandleFailure:ERR_FAILURE] At t = 0.753773 and h = 2.77523e-07, the error test failed repeatedly or with |h| = hmin.
2024-11-21 15:29:39.076 - amici.swig_wrappers - ERROR - [vvDD_6][FORWARD_FAILURE] AMICI forward simulation failed at t = 0.753773: AMICI failed to integrate the forward problem
2024-11-21 15:29:39.164 - amici.swig_wrappers - DEBUG - [vvDD_9][cvodes:cvHandleFailure:ERR_FAILURE] At t = 0.754048 and h = 2.83924e-07, the error test failed repeatedly or with |h| = hmin.
2024-11-21 15:29:39.164 - amici.swig_wrappers - ERROR - [vvDD_9][FORWARD_FAILURE] AMICI forward simulation failed at t = 0.754048: AMICI failed to integrate the forward problem
2024-11-21 15:29:39.590 - amici.swig_wrappers - DEBUG - [vvDD_1][cvodes:CVode:TOO_MUCH_WORK] At t = 0.801643, mxstep steps taken before reaching tout.
2024-11-21 15:29:39.590 - amici.swig_wrappers - ERROR - [vvDD_1][FORWARD_FAILURE] AMICI forward simulation failed at t = 0.801643: AMICI failed to integrate the forward problem
2024-11-21 15:29:39.774 - amici.swig_wrappers - DEBUG - [vvDD_10][cvodes:cvHandleFailure:ERR_FAILURE] At t = 0.754919 and h = 1.42704e-07, the error test failed repeatedly or with |h| = hmin.
2024-11-21 15:29:39.774 - amici.swig_wrappers - ERROR - [vvDD_10][FORWARD_FAILURE] AMICI forward simulation failed at t = 0.754919: AMICI failed to integrate the forward problem
2024-11-21 15:29:40.139 - amici.swig_wrappers - DEBUG - [vvDD_1][cvodes:CVode:TOO_MUCH_WORK] At t = 0.770026, mxstep steps taken before reaching tout.
2024-11-21 15:29:40.139 - amici.swig_wrappers - ERROR - [vvDD_1][FORWARD_FAILURE] AMICI forward simulation failed at t = 0.770026: AMICI failed to integrate the forward problem
2024-11-21 15:29:40.265 - amici.swig_wrappers - DEBUG - [vvDD_1][cvodes:CVode:TOO_MUCH_WORK] At t = 0.609991, mxstep steps taken before reaching tout.
2024-11-21 15:29:40.265 - amici.swig_wrappers - ERROR - [vvDD_1][FORWARD_FAILURE] AMICI forward simulation failed at t = 0.609991: AMICI failed to integrate the forward problem
2024-11-21 15:29:40.293 - amici.swig_wrappers - DEBUG - [vvDD_5][cvodes:cvHandleFailure:ERR_FAILURE] At t = 1.4679 and h = 3.90154e-07, the error test failed repeatedly or with |h| = hmin.
2024-11-21 15:29:40.293 - amici.swig_wrappers - ERROR - [vvDD_5][FORWARD_FAILURE] AMICI forward simulation failed at t = 1.4679: AMICI failed to integrate the forward problem
2024-11-21 15:29:40.327 - amici.swig_wrappers - DEBUG - [vvDD_10][cvodes:cvHandleFailure:ERR_FAILURE] At t = 0.750151 and h = 2.72837e-07, the error test failed repeatedly or with |h| = hmin.
2024-11-21 15:29:40.327 - amici.swig_wrappers - ERROR - [vvDD_10][FORWARD_FAILURE] AMICI forward simulation failed at t = 0.750151: AMICI failed to integrate the forward problem
2024-11-21 15:29:41.261 - amici.swig_wrappers - DEBUG - [vvDD_5][cvodes:cvHandleFailure:ERR_FAILURE] At t = 0.661075 and h = 2.40979e-07, the error test failed repeatedly or with |h| = hmin.
2024-11-21 15:29:41.261 - amici.swig_wrappers - ERROR - [vvDD_5][FORWARD_FAILURE] AMICI forward simulation failed at t = 0.661075: AMICI failed to integrate the forward problem
2024-11-21 15:29:41.759 - amici.swig_wrappers - DEBUG - [vvDD_1][cvodes:CVode:TOO_MUCH_WORK] At t = 2.93067, mxstep steps taken before reaching tout.
2024-11-21 15:29:41.759 - amici.swig_wrappers - ERROR - [vvDD_1][FORWARD_FAILURE] AMICI forward simulation failed at t = 2.93067: AMICI failed to integrate the forward problem
2024-11-21 15:29:41.785 - amici.swig_wrappers - DEBUG - [vvDD_1][cvodes:CVode:TOO_MUCH_WORK] At t = 0.637321, mxstep steps taken before reaching tout.
2024-11-21 15:29:41.785 - amici.swig_wrappers - ERROR - [vvDD_1][FORWARD_FAILURE] AMICI forward simulation failed at t = 0.637321: AMICI failed to integrate the forward problem
2024-11-21 15:29:41.930 - amici.swig_wrappers - DEBUG - [vvDD_1][cvodes:CVode:TOO_MUCH_WORK] At t = 0.865766, mxstep steps taken before reaching tout.
2024-11-21 15:29:41.930 - amici.swig_wrappers - ERROR - [vvDD_1][FORWARD_FAILURE] AMICI forward simulation failed at t = 0.865766: AMICI failed to integrate the forward problem
2024-11-21 15:29:42.057 - amici.swig_wrappers - DEBUG - [vvDD_1][cvodes:CVode:TOO_MUCH_WORK] At t = 0.975644, mxstep steps taken before reaching tout.
2024-11-21 15:29:42.057 - amici.swig_wrappers - ERROR - [vvDD_1][FORWARD_FAILURE] AMICI forward simulation failed at t = 0.975644: AMICI failed to integrate the forward problem
2024-11-21 15:29:42.066 - amici.swig_wrappers - DEBUG - [vvDD_2][cvodes:cvHandleFailure:ERR_FAILURE] At t = 1.48318 and h = 4.52415e-07, the error test failed repeatedly or with |h| = hmin.
2024-11-21 15:29:42.066 - amici.swig_wrappers - ERROR - [vvDD_2][FORWARD_FAILURE] AMICI forward simulation failed at t = 1.48318: AMICI failed to integrate the forward problem
2024-11-21 15:29:42.222 - amici.swig_wrappers - DEBUG - [vvDD_5][cvodes:cvHandleFailure:ERR_FAILURE] At t = 0.734991 and h = 1.3502e-07, the error test failed repeatedly or with |h| = hmin.
2024-11-21 15:29:42.222 - amici.swig_wrappers - ERROR - [vvDD_5][FORWARD_FAILURE] AMICI forward simulation failed at t = 0.734991: AMICI failed to integrate the forward problem
2024-11-21 15:29:42.831 - amici.swig_wrappers - DEBUG - [vvDD_10][cvodes:cvHandleFailure:ERR_FAILURE] At t = 0.743724 and h = 5.56739e-08, the error test failed repeatedly or with |h| = hmin.
2024-11-21 15:29:42.831 - amici.swig_wrappers - ERROR - [vvDD_10][FORWARD_FAILURE] AMICI forward simulation failed at t = 0.743724: AMICI failed to integrate the forward problem
2024-11-21 15:29:42.974 - amici.swig_wrappers - DEBUG - [vvDD_3][cvodes:cvHandleFailure:ERR_FAILURE] At t = 1.46761 and h = 1.41009e-07, the error test failed repeatedly or with |h| = hmin.
2024-11-21 15:29:42.974 - amici.swig_wrappers - ERROR - [vvDD_3][FORWARD_FAILURE] AMICI forward simulation failed at t = 1.46761: AMICI failed to integrate the forward problem
2024-11-21 15:29:43.188 - amici.swig_wrappers - DEBUG - [vvDD_4][cvodes:cvHandleFailure:ERR_FAILURE] At t = 0.491758 and h = 1.98263e-07, the error test failed repeatedly or with |h| = hmin.
2024-11-21 15:29:43.188 - amici.swig_wrappers - ERROR - [vvDD_4][FORWARD_FAILURE] AMICI forward simulation failed at t = 0.491758: AMICI failed to integrate the forward problem
2024-11-21 15:29:43.242 - amici.swig_wrappers - DEBUG - [vvDD_5][cvodes:cvHandleFailure:ERR_FAILURE] At t = 0.465886 and h = 2.20419e-07, the error test failed repeatedly or with |h| = hmin.
2024-11-21 15:29:43.242 - amici.swig_wrappers - ERROR - [vvDD_5][FORWARD_FAILURE] AMICI forward simulation failed at t = 0.465886: AMICI failed to integrate the forward problem
2024-11-21 15:29:43.299 - amici.swig_wrappers - DEBUG - [vvDD_10][cvodes:cvHandleFailure:ERR_FAILURE] At t = 0.742579 and h = 5.69823e-08, the error test failed repeatedly or with |h| = hmin.
2024-11-21 15:29:43.299 - amici.swig_wrappers - ERROR - [vvDD_10][FORWARD_FAILURE] AMICI forward simulation failed at t = 0.742579: AMICI failed to integrate the forward problem
2024-11-21 15:29:43.444 - amici.swig_wrappers - DEBUG - [vvDD_3][cvodes:cvHandleFailure:ERR_FAILURE] At t = 1.46335 and h = 6.85372e-07, the error test failed repeatedly or with |h| = hmin.
2024-11-21 15:29:43.444 - amici.swig_wrappers - ERROR - [vvDD_3][FORWARD_FAILURE] AMICI forward simulation failed at t = 1.46335: AMICI failed to integrate the forward problem
2024-11-21 15:29:43.733 - amici.swig_wrappers - DEBUG - [vvDD_7][cvodes:cvHandleFailure:ERR_FAILURE] At t = 0.460216 and h = 2.6583e-07, the error test failed repeatedly or with |h| = hmin.
2024-11-21 15:29:43.733 - amici.swig_wrappers - ERROR - [vvDD_7][FORWARD_FAILURE] AMICI forward simulation failed at t = 0.460216: AMICI failed to integrate the forward problem
2024-11-21 15:29:43.878 - amici.swig_wrappers - DEBUG - [vvDD_3][cvodes:cvHandleFailure:ERR_FAILURE] At t = 1.46173 and h = 5.50207e-07, the error test failed repeatedly or with |h| = hmin.
2024-11-21 15:29:43.878 - amici.swig_wrappers - ERROR - [vvDD_3][FORWARD_FAILURE] AMICI forward simulation failed at t = 1.46173: AMICI failed to integrate the forward problem
2024-11-21 15:29:43.895 - amici.swig_wrappers - DEBUG - [vvDD_1][cvodes:CVode:TOO_MUCH_WORK] At t = 0.618487, mxstep steps taken before reaching tout.
2024-11-21 15:29:43.895 - amici.swig_wrappers - ERROR - [vvDD_1][FORWARD_FAILURE] AMICI forward simulation failed at t = 0.618487: AMICI failed to integrate the forward problem
2024-11-21 15:29:44.027 - amici.swig_wrappers - DEBUG - [vvDD_1][cvodes:CVode:TOO_MUCH_WORK] At t = 0.672476, mxstep steps taken before reaching tout.
2024-11-21 15:29:44.027 - amici.swig_wrappers - ERROR - [vvDD_1][FORWARD_FAILURE] AMICI forward simulation failed at t = 0.672476: AMICI failed to integrate the forward problem
2024-11-21 15:29:44.105 - amici.swig_wrappers - DEBUG - [vvDD_2][cvodes:cvHandleFailure:ERR_FAILURE] At t = 0.460538 and h = 1.95366e-07, the error test failed repeatedly or with |h| = hmin.
2024-11-21 15:29:44.105 - amici.swig_wrappers - ERROR - [vvDD_2][FORWARD_FAILURE] AMICI forward simulation failed at t = 0.460538: AMICI failed to integrate the forward problem
2024-11-21 15:29:44.161 - amici.swig_wrappers - DEBUG - [vvDD_1][cvodes:CVode:TOO_MUCH_WORK] At t = 0.957557, mxstep steps taken before reaching tout.
2024-11-21 15:29:44.161 - amici.swig_wrappers - ERROR - [vvDD_1][FORWARD_FAILURE] AMICI forward simulation failed at t = 0.957557: AMICI failed to integrate the forward problem
2024-11-21 15:29:44.616 - amici.swig_wrappers - DEBUG - [vvDD_6][cvodes:cvHandleFailure:ERR_FAILURE] At t = 1.15316 and h = 2.20482e-07, the error test failed repeatedly or with |h| = hmin.
2024-11-21 15:29:44.616 - amici.swig_wrappers - ERROR - [vvDD_6][FORWARD_FAILURE] AMICI forward simulation failed at t = 1.15316: AMICI failed to integrate the forward problem
2024-11-21 15:29:45.054 - amici.swig_wrappers - DEBUG - [vvDD_2][cvodes:cvHandleFailure:ERR_FAILURE] At t = 0.457249 and h = 2.02094e-07, the error test failed repeatedly or with |h| = hmin.
2024-11-21 15:29:45.054 - amici.swig_wrappers - ERROR - [vvDD_2][FORWARD_FAILURE] AMICI forward simulation failed at t = 0.457249: AMICI failed to integrate the forward problem
2024-11-21 15:29:45.085 - amici.swig_wrappers - DEBUG - [vvDD_7][cvodes:cvHandleFailure:ERR_FAILURE] At t = 1.45563 and h = 1.727e-07, the error test failed repeatedly or with |h| = hmin.
2024-11-21 15:29:45.085 - amici.swig_wrappers - ERROR - [vvDD_7][FORWARD_FAILURE] AMICI forward simulation failed at t = 1.45563: AMICI failed to integrate the forward problem
2024-11-21 15:29:45.145 - amici.swig_wrappers - DEBUG - [vvDD_5][cvodes:cvHandleFailure:ERR_FAILURE] At t = 0.721947 and h = 1.99061e-07, the error test failed repeatedly or with |h| = hmin.
2024-11-21 15:29:45.145 - amici.swig_wrappers - ERROR - [vvDD_5][FORWARD_FAILURE] AMICI forward simulation failed at t = 0.721947: AMICI failed to integrate the forward problem
2024-11-21 15:29:45.172 - amici.swig_wrappers - DEBUG - [vvDD_1][cvodes:cvHandleFailure:ERR_FAILURE] At t = 1.42626 and h = 1.7563e-07, the error test failed repeatedly or with |h| = hmin.
2024-11-21 15:29:45.172 - amici.swig_wrappers - ERROR - [vvDD_1][FORWARD_FAILURE] AMICI forward simulation failed at t = 1.42626: AMICI failed to integrate the forward problem
2024-11-21 15:29:45.257 - amici.swig_wrappers - DEBUG - [vvDD_1][cvodes:CVode:TOO_MUCH_WORK] At t = 0.78724, mxstep steps taken before reaching tout.
2024-11-21 15:29:45.257 - amici.swig_wrappers - ERROR - [vvDD_1][FORWARD_FAILURE] AMICI forward simulation failed at t = 0.78724: AMICI failed to integrate the forward problem
2024-11-21 15:29:45.272 - amici.swig_wrappers - DEBUG - [vvDD_1][cvodes:CVode:TOO_MUCH_WORK] At t = 0.0135233, mxstep steps taken before reaching tout.
2024-11-21 15:29:45.272 - amici.swig_wrappers - ERROR - [vvDD_1][FORWARD_FAILURE] AMICI forward simulation failed at t = 0.0135233: AMICI failed to integrate the forward problem
2024-11-21 15:29:45.332 - amici.swig_wrappers - DEBUG - [vvDD_1][cvodes:CVode:TOO_MUCH_WORK] At t = 0.518471, mxstep steps taken before reaching tout.
2024-11-21 15:29:45.332 - amici.swig_wrappers - ERROR - [vvDD_1][FORWARD_FAILURE] AMICI forward simulation failed at t = 0.518471: AMICI failed to integrate the forward problem
2024-11-21 15:29:45.447 - amici.swig_wrappers - DEBUG - [vvDD_7][cvodes:cvHandleFailure:ERR_FAILURE] At t = 0.724473 and h = 2.29337e-07, the error test failed repeatedly or with |h| = hmin.
2024-11-21 15:29:45.447 - amici.swig_wrappers - ERROR - [vvDD_7][FORWARD_FAILURE] AMICI forward simulation failed at t = 0.724473: AMICI failed to integrate the forward problem
2024-11-21 15:29:45.459 - amici.swig_wrappers - DEBUG - [vvDD_8][cvodes:cvHandleFailure:ERR_FAILURE] At t = 0.452236 and h = 3.1008e-07, the error test failed repeatedly or with |h| = hmin.
2024-11-21 15:29:45.459 - amici.swig_wrappers - ERROR - [vvDD_8][FORWARD_FAILURE] AMICI forward simulation failed at t = 0.452236: AMICI failed to integrate the forward problem
2024-11-21 15:29:45.644 - amici.swig_wrappers - DEBUG - [vvDD_9][cvodes:cvHandleFailure:ERR_FAILURE] At t = 0.724185 and h = 2.06454e-07, the error test failed repeatedly or with |h| = hmin.
2024-11-21 15:29:45.644 - amici.swig_wrappers - ERROR - [vvDD_9][FORWARD_FAILURE] AMICI forward simulation failed at t = 0.724185: AMICI failed to integrate the forward problem
2024-11-21 15:29:45.841 - amici.swig_wrappers - DEBUG - [vvDD_1][cvodes:CVode:TOO_MUCH_WORK] At t = 0.850506, mxstep steps taken before reaching tout.
2024-11-21 15:29:45.842 - amici.swig_wrappers - ERROR - [vvDD_1][FORWARD_FAILURE] AMICI forward simulation failed at t = 0.850506: AMICI failed to integrate the forward problem
2024-11-21 15:29:45.903 - amici.swig_wrappers - DEBUG - [vvDD_3][cvodes:cvHandleFailure:ERR_FAILURE] At t = 1.43103 and h = 5.36541e-07, the error test failed repeatedly or with |h| = hmin.
2024-11-21 15:29:45.903 - amici.swig_wrappers - ERROR - [vvDD_3][FORWARD_FAILURE] AMICI forward simulation failed at t = 1.43103: AMICI failed to integrate the forward problem
2024-11-21 15:29:45.933 - amici.swig_wrappers - DEBUG - [vvDD_10][cvodes:CVode:TOO_MUCH_WORK] At t = 3.92889, mxstep steps taken before reaching tout.
2024-11-21 15:29:45.933 - amici.swig_wrappers - ERROR - [vvDD_10][FORWARD_FAILURE] AMICI forward simulation failed at t = 3.92889: AMICI failed to integrate the forward problem
2024-11-21 15:29:45.974 - amici.swig_wrappers - DEBUG - [vvDD_1][cvodes:CVode:TOO_MUCH_WORK] At t = 1.01832, mxstep steps taken before reaching tout.
2024-11-21 15:29:45.974 - amici.swig_wrappers - ERROR - [vvDD_1][FORWARD_FAILURE] AMICI forward simulation failed at t = 1.01832: AMICI failed to integrate the forward problem
2024-11-21 15:29:46.075 - amici.swig_wrappers - DEBUG - [vvDD_2][cvodes:cvHandleFailure:ERR_FAILURE] At t = 0.451144 and h = 1.33693e-07, the error test failed repeatedly or with |h| = hmin.
2024-11-21 15:29:46.075 - amici.swig_wrappers - ERROR - [vvDD_2][FORWARD_FAILURE] AMICI forward simulation failed at t = 0.451144: AMICI failed to integrate the forward problem
2024-11-21 15:29:46.111 - amici.swig_wrappers - DEBUG - [vvDD_4][cvodes:CVode:TOO_MUCH_WORK] At t = 3.41661, mxstep steps taken before reaching tout.
2024-11-21 15:29:46.111 - amici.swig_wrappers - ERROR - [vvDD_4][FORWARD_FAILURE] AMICI forward simulation failed at t = 3.41661: AMICI failed to integrate the forward problem
2024-11-21 15:29:46.351 - amici.swig_wrappers - DEBUG - [vvDD_5][cvodes:CVode:TOO_MUCH_WORK] At t = 3.17506, mxstep steps taken before reaching tout.
2024-11-21 15:29:46.351 - amici.swig_wrappers - ERROR - [vvDD_5][FORWARD_FAILURE] AMICI forward simulation failed at t = 3.17506: AMICI failed to integrate the forward problem
2024-11-21 15:29:46.873 - amici.swig_wrappers - DEBUG - [vvDD_10][cvodes:CVode:TOO_MUCH_WORK] At t = 1.93064, mxstep steps taken before reaching tout.
2024-11-21 15:29:46.873 - amici.swig_wrappers - ERROR - [vvDD_10][FORWARD_FAILURE] AMICI forward simulation failed at t = 1.93064: AMICI failed to integrate the forward problem
2024-11-21 15:29:47.555 - amici.swig_wrappers - DEBUG - [vvDD_1][cvodes:CVode:TOO_MUCH_WORK] At t = 0.477148, mxstep steps taken before reaching tout.
2024-11-21 15:29:47.555 - amici.swig_wrappers - ERROR - [vvDD_1][FORWARD_FAILURE] AMICI forward simulation failed at t = 0.477148: AMICI failed to integrate the forward problem
2024-11-21 15:29:47.927 - amici.swig_wrappers - DEBUG - [vvDD_1][cvodes:CVode:TOO_MUCH_WORK] At t = 0.666914, mxstep steps taken before reaching tout.
2024-11-21 15:29:47.927 - amici.swig_wrappers - ERROR - [vvDD_1][FORWARD_FAILURE] AMICI forward simulation failed at t = 0.666914: AMICI failed to integrate the forward problem
2024-11-21 15:29:48.000 - amici.swig_wrappers - DEBUG - [vvDD_2][cvodes:CVode:TOO_MUCH_WORK] At t = 3.55766, mxstep steps taken before reaching tout.
2024-11-21 15:29:48.000 - amici.swig_wrappers - ERROR - [vvDD_2][FORWARD_FAILURE] AMICI forward simulation failed at t = 3.55766: AMICI failed to integrate the forward problem
2024-11-21 15:29:48.068 - amici.swig_wrappers - DEBUG - [vvDD_1][cvodes:CVode:TOO_MUCH_WORK] At t = 0.838321, mxstep steps taken before reaching tout.
2024-11-21 15:29:48.068 - amici.swig_wrappers - ERROR - [vvDD_1][FORWARD_FAILURE] AMICI forward simulation failed at t = 0.838321: AMICI failed to integrate the forward problem
2024-11-21 15:29:48.081 - amici.swig_wrappers - DEBUG - [vvDD_1][cvodes:CVode:TOO_MUCH_WORK] At t = 2.43907, mxstep steps taken before reaching tout.
2024-11-21 15:29:48.081 - amici.swig_wrappers - ERROR - [vvDD_1][FORWARD_FAILURE] AMICI forward simulation failed at t = 2.43907: AMICI failed to integrate the forward problem
2024-11-21 15:29:48.236 - amici.swig_wrappers - DEBUG - [vvDD_1][cvodes:CVode:TOO_MUCH_WORK] At t = 0.000364414, mxstep steps taken before reaching tout.
2024-11-21 15:29:48.236 - amici.swig_wrappers - ERROR - [vvDD_1][FORWARD_FAILURE] AMICI forward simulation failed at t = 0.000364414: AMICI failed to integrate the forward problem
2024-11-21 15:29:48.290 - amici.swig_wrappers - DEBUG - [vvDD_1][cvodes:CVode:TOO_MUCH_WORK] At t = 2.60049, mxstep steps taken before reaching tout.
2024-11-21 15:29:48.290 - amici.swig_wrappers - ERROR - [vvDD_1][FORWARD_FAILURE] AMICI forward simulation failed at t = 2.60049: AMICI failed to integrate the forward problem
2024-11-21 15:29:48.419 - amici.swig_wrappers - DEBUG - [vvDD_1][cvodes:CVode:TOO_MUCH_WORK] At t = 0.905647, mxstep steps taken before reaching tout.
2024-11-21 15:29:48.419 - amici.swig_wrappers - ERROR - [vvDD_1][FORWARD_FAILURE] AMICI forward simulation failed at t = 0.905647: AMICI failed to integrate the forward problem
2024-11-21 15:29:48.486 - amici.swig_wrappers - DEBUG - [vvDD_1][cvodes:CVode:TOO_MUCH_WORK] At t = 0.0553937, mxstep steps taken before reaching tout.
2024-11-21 15:29:48.486 - amici.swig_wrappers - ERROR - [vvDD_1][FORWARD_FAILURE] AMICI forward simulation failed at t = 0.0553937: AMICI failed to integrate the forward problem
2024-11-21 15:29:48.602 - amici.swig_wrappers - DEBUG - [vvDD_6][cvodes:CVode:TOO_MUCH_WORK] At t = 3.53616, mxstep steps taken before reaching tout.
2024-11-21 15:29:48.602 - amici.swig_wrappers - ERROR - [vvDD_6][FORWARD_FAILURE] AMICI forward simulation failed at t = 3.53616: AMICI failed to integrate the forward problem
2024-11-21 15:29:48.632 - amici.swig_wrappers - DEBUG - [vvDD_2][cvodes:cvHandleFailure:ERR_FAILURE] At t = 0.996265 and h = 5.45386e-08, the error test failed repeatedly or with |h| = hmin.
2024-11-21 15:29:48.632 - amici.swig_wrappers - ERROR - [vvDD_2][FORWARD_FAILURE] AMICI forward simulation failed at t = 0.996265: AMICI failed to integrate the forward problem
2024-11-21 15:29:48.926 - amici.swig_wrappers - DEBUG - [vvDD_6][cvodes:CVode:TOO_MUCH_WORK] At t = 3.69571, mxstep steps taken before reaching tout.
2024-11-21 15:29:48.926 - amici.swig_wrappers - ERROR - [vvDD_6][FORWARD_FAILURE] AMICI forward simulation failed at t = 3.69571: AMICI failed to integrate the forward problem
2024-11-21 15:29:49.748 - amici.swig_wrappers - DEBUG - [vvDD_1][cvodes:CVode:TOO_MUCH_WORK] At t = 0.830533, mxstep steps taken before reaching tout.
2024-11-21 15:29:49.748 - amici.swig_wrappers - ERROR - [vvDD_1][FORWARD_FAILURE] AMICI forward simulation failed at t = 0.830533: AMICI failed to integrate the forward problem
2024-11-21 15:29:50.135 - amici.swig_wrappers - DEBUG - [vvDD_1][cvodes:CVode:TOO_MUCH_WORK] At t = 0.907578, mxstep steps taken before reaching tout.
2024-11-21 15:29:50.135 - amici.swig_wrappers - ERROR - [vvDD_1][FORWARD_FAILURE] AMICI forward simulation failed at t = 0.907578: AMICI failed to integrate the forward problem
2024-11-21 15:29:50.393 - amici.swig_wrappers - DEBUG - [vvDD_4][cvodes:CVode:TOO_MUCH_WORK] At t = 3.38446, mxstep steps taken before reaching tout.
2024-11-21 15:29:50.393 - amici.swig_wrappers - ERROR - [vvDD_4][FORWARD_FAILURE] AMICI forward simulation failed at t = 3.38446: AMICI failed to integrate the forward problem
2024-11-21 15:29:50.462 - amici.swig_wrappers - DEBUG - [vvDD_1][cvodes:CVode:TOO_MUCH_WORK] At t = 0.994061, mxstep steps taken before reaching tout.
2024-11-21 15:29:50.462 - amici.swig_wrappers - ERROR - [vvDD_1][FORWARD_FAILURE] AMICI forward simulation failed at t = 0.994061: AMICI failed to integrate the forward problem
2024-11-21 15:29:50.550 - amici.swig_wrappers - DEBUG - [vvDD_10][cvodes:CVode:TOO_MUCH_WORK] At t = 3.96695, mxstep steps taken before reaching tout.
2024-11-21 15:29:50.550 - amici.swig_wrappers - ERROR - [vvDD_10][FORWARD_FAILURE] AMICI forward simulation failed at t = 3.96695: AMICI failed to integrate the forward problem
2024-11-21 15:29:50.779 - amici.swig_wrappers - DEBUG - [vvDD_6][cvodes:cvHandleFailure:ERR_FAILURE] At t = 0.805867 and h = 7.6193e-08, the error test failed repeatedly or with |h| = hmin.
2024-11-21 15:29:50.779 - amici.swig_wrappers - ERROR - [vvDD_6][FORWARD_FAILURE] AMICI forward simulation failed at t = 0.805867: AMICI failed to integrate the forward problem
2024-11-21 15:29:51.384 - amici.swig_wrappers - DEBUG - [vvDD_4][cvodes:CVode:TOO_MUCH_WORK] At t = 1.97441, mxstep steps taken before reaching tout.
2024-11-21 15:29:51.385 - amici.swig_wrappers - ERROR - [vvDD_4][FORWARD_FAILURE] AMICI forward simulation failed at t = 1.97441: AMICI failed to integrate the forward problem
2024-11-21 15:29:51.495 - amici.swig_wrappers - DEBUG - [vvDD_1][cvodes:CVode:TOO_MUCH_WORK] At t = 0.794368, mxstep steps taken before reaching tout.
2024-11-21 15:29:51.495 - amici.swig_wrappers - ERROR - [vvDD_1][FORWARD_FAILURE] AMICI forward simulation failed at t = 0.794368: AMICI failed to integrate the forward problem
2024-11-21 15:29:51.597 - amici.swig_wrappers - DEBUG - [vvDD_7][cvodes:CVode:TOO_MUCH_WORK] At t = 3.95953, mxstep steps taken before reaching tout.
2024-11-21 15:29:51.597 - amici.swig_wrappers - ERROR - [vvDD_7][FORWARD_FAILURE] AMICI forward simulation failed at t = 3.95953: AMICI failed to integrate the forward problem
2024-11-21 15:29:51.778 - amici.swig_wrappers - DEBUG - [vvDD_1][cvodes:CVode:TOO_MUCH_WORK] At t = 2.26911, mxstep steps taken before reaching tout.
2024-11-21 15:29:51.778 - amici.swig_wrappers - ERROR - [vvDD_1][FORWARD_FAILURE] AMICI forward simulation failed at t = 2.26911: AMICI failed to integrate the forward problem
2024-11-21 15:29:51.853 - amici.swig_wrappers - DEBUG - [vvDD_1][cvodes:CVode:TOO_MUCH_WORK] At t = 0.716762, mxstep steps taken before reaching tout.
2024-11-21 15:29:51.853 - amici.swig_wrappers - ERROR - [vvDD_1][FORWARD_FAILURE] AMICI forward simulation failed at t = 0.716762: AMICI failed to integrate the forward problem
2024-11-21 15:29:52.204 - amici.swig_wrappers - DEBUG - [vvDD_1][cvodes:CVode:TOO_MUCH_WORK] At t = 0.873174, mxstep steps taken before reaching tout.
2024-11-21 15:29:52.204 - amici.swig_wrappers - ERROR - [vvDD_1][FORWARD_FAILURE] AMICI forward simulation failed at t = 0.873174: AMICI failed to integrate the forward problem
2024-11-21 15:29:52.746 - amici.swig_wrappers - DEBUG - [vvDD_1][cvodes:CVode:TOO_MUCH_WORK] At t = 2.79556, mxstep steps taken before reaching tout.
2024-11-21 15:29:52.746 - amici.swig_wrappers - ERROR - [vvDD_1][FORWARD_FAILURE] AMICI forward simulation failed at t = 2.79556: AMICI failed to integrate the forward problem
2024-11-21 15:29:52.984 - amici.swig_wrappers - DEBUG - [vvDD_3][cvodes:CVode:TOO_MUCH_WORK] At t = 3.70448, mxstep steps taken before reaching tout.
2024-11-21 15:29:52.984 - amici.swig_wrappers - ERROR - [vvDD_3][FORWARD_FAILURE] AMICI forward simulation failed at t = 3.70448: AMICI failed to integrate the forward problem
2024-11-21 15:29:53.030 - amici.swig_wrappers - DEBUG - [vvDD_7][cvodes:CVode:TOO_MUCH_WORK] At t = 3.92506, mxstep steps taken before reaching tout.
2024-11-21 15:29:53.030 - amici.swig_wrappers - ERROR - [vvDD_7][FORWARD_FAILURE] AMICI forward simulation failed at t = 3.92506: AMICI failed to integrate the forward problem
2024-11-21 15:29:53.279 - amici.swig_wrappers - DEBUG - [vvDD_1][cvodes:CVode:TOO_MUCH_WORK] At t = 0.828959, mxstep steps taken before reaching tout.
2024-11-21 15:29:53.279 - amici.swig_wrappers - ERROR - [vvDD_1][FORWARD_FAILURE] AMICI forward simulation failed at t = 0.828959: AMICI failed to integrate the forward problem
2024-11-21 15:29:53.349 - amici.swig_wrappers - DEBUG - [vvDD_5][cvodes:CVode:TOO_MUCH_WORK] At t = 3.75957, mxstep steps taken before reaching tout.
2024-11-21 15:29:53.349 - amici.swig_wrappers - ERROR - [vvDD_5][FORWARD_FAILURE] AMICI forward simulation failed at t = 3.75957: AMICI failed to integrate the forward problem
2024-11-21 15:29:53.632 - amici.swig_wrappers - DEBUG - [vvDD_1][cvodes:CVode:TOO_MUCH_WORK] At t = 0.573406, mxstep steps taken before reaching tout.
2024-11-21 15:29:53.632 - amici.swig_wrappers - ERROR - [vvDD_1][FORWARD_FAILURE] AMICI forward simulation failed at t = 0.573406: AMICI failed to integrate the forward problem
2024-11-21 15:29:53.761 - amici.swig_wrappers - DEBUG - [vvDD_1][cvodes:CVode:TOO_MUCH_WORK] At t = 0.948886, mxstep steps taken before reaching tout.
2024-11-21 15:29:53.761 - amici.swig_wrappers - ERROR - [vvDD_1][FORWARD_FAILURE] AMICI forward simulation failed at t = 0.948886: AMICI failed to integrate the forward problem
2024-11-21 15:29:54.102 - amici.swig_wrappers - DEBUG - [vvDD_5][cvodes:CVode:TOO_MUCH_WORK] At t = 3.14329, mxstep steps taken before reaching tout.
2024-11-21 15:29:54.102 - amici.swig_wrappers - ERROR - [vvDD_5][FORWARD_FAILURE] AMICI forward simulation failed at t = 3.14329: AMICI failed to integrate the forward problem
2024-11-21 15:29:54.213 - amici.swig_wrappers - DEBUG - [vvDD_1][cvodes:CVode:TOO_MUCH_WORK] At t = 2.30176, mxstep steps taken before reaching tout.
2024-11-21 15:29:54.213 - amici.swig_wrappers - ERROR - [vvDD_1][FORWARD_FAILURE] AMICI forward simulation failed at t = 2.30176: AMICI failed to integrate the forward problem
2024-11-21 15:29:54.440 - amici.swig_wrappers - DEBUG - [vvDD_10][cvodes:cvHandleFailure:ERR_FAILURE] At t = 0.686295 and h = 1.41803e-07, the error test failed repeatedly or with |h| = hmin.
2024-11-21 15:29:54.440 - amici.swig_wrappers - ERROR - [vvDD_10][FORWARD_FAILURE] AMICI forward simulation failed at t = 0.686295: AMICI failed to integrate the forward problem
2024-11-21 15:29:54.844 - amici.swig_wrappers - DEBUG - [vvDD_1][cvodes:CVode:TOO_MUCH_WORK] At t = 1.00887, mxstep steps taken before reaching tout.
2024-11-21 15:29:54.844 - amici.swig_wrappers - ERROR - [vvDD_1][FORWARD_FAILURE] AMICI forward simulation failed at t = 1.00887: AMICI failed to integrate the forward problem
2024-11-21 15:29:54.904 - amici.swig_wrappers - DEBUG - [vvDD_5][cvodes:CVode:TOO_MUCH_WORK] At t = 3.90301, mxstep steps taken before reaching tout.
2024-11-21 15:29:54.904 - amici.swig_wrappers - ERROR - [vvDD_5][FORWARD_FAILURE] AMICI forward simulation failed at t = 3.90301: AMICI failed to integrate the forward problem
2024-11-21 15:29:54.996 - amici.swig_wrappers - DEBUG - [vvDD_4][cvodes:CVode:TOO_MUCH_WORK] At t = 3.88902, mxstep steps taken before reaching tout.
2024-11-21 15:29:54.996 - amici.swig_wrappers - ERROR - [vvDD_4][FORWARD_FAILURE] AMICI forward simulation failed at t = 3.88902: AMICI failed to integrate the forward problem
2024-11-21 15:29:55.407 - amici.swig_wrappers - DEBUG - [vvDD_6][cvodes:cvHandleFailure:ERR_FAILURE] At t = 2.40818 and h = 4.94361e-07, the error test failed repeatedly or with |h| = hmin.
2024-11-21 15:29:55.408 - amici.swig_wrappers - ERROR - [vvDD_6][FORWARD_FAILURE] AMICI forward simulation failed at t = 2.40818: AMICI failed to integrate the forward problem
2024-11-21 15:29:55.437 - amici.swig_wrappers - DEBUG - [vvDD_1][cvodes:CVode:TOO_MUCH_WORK] At t = 0.704019, mxstep steps taken before reaching tout.
2024-11-21 15:29:55.437 - amici.swig_wrappers - ERROR - [vvDD_1][FORWARD_FAILURE] AMICI forward simulation failed at t = 0.704019: AMICI failed to integrate the forward problem
2024-11-21 15:29:55.787 - amici.swig_wrappers - DEBUG - [vvDD_1][cvodes:CVode:TOO_MUCH_WORK] At t = 0.911284, mxstep steps taken before reaching tout.
2024-11-21 15:29:55.787 - amici.swig_wrappers - ERROR - [vvDD_1][FORWARD_FAILURE] AMICI forward simulation failed at t = 0.911284: AMICI failed to integrate the forward problem
2024-11-21 15:29:55.912 - amici.swig_wrappers - DEBUG - [vvDD_3][cvodes:CVode:TOO_MUCH_WORK] At t = 3.83286, mxstep steps taken before reaching tout.
2024-11-21 15:29:55.912 - amici.swig_wrappers - ERROR - [vvDD_3][FORWARD_FAILURE] AMICI forward simulation failed at t = 3.83286: AMICI failed to integrate the forward problem
2024-11-21 15:29:55.916 - amici.swig_wrappers - DEBUG - [vvDD_1][cvodes:CVode:TOO_MUCH_WORK] At t = 1.0663, mxstep steps taken before reaching tout.
2024-11-21 15:29:55.916 - amici.swig_wrappers - ERROR - [vvDD_1][FORWARD_FAILURE] AMICI forward simulation failed at t = 1.0663: AMICI failed to integrate the forward problem
2024-11-21 15:29:56.173 - amici.swig_wrappers - DEBUG - [vvDD_3][cvodes:CVode:TOO_MUCH_WORK] At t = 2.81005, mxstep steps taken before reaching tout.
2024-11-21 15:29:56.174 - amici.swig_wrappers - ERROR - [vvDD_3][FORWARD_FAILURE] AMICI forward simulation failed at t = 2.81005: AMICI failed to integrate the forward problem
2024-11-21 15:29:56.202 - amici.swig_wrappers - DEBUG - [vvDD_4][cvodes:CVode:TOO_MUCH_WORK] At t = 3.58407, mxstep steps taken before reaching tout.
2024-11-21 15:29:56.203 - amici.swig_wrappers - ERROR - [vvDD_4][FORWARD_FAILURE] AMICI forward simulation failed at t = 3.58407: AMICI failed to integrate the forward problem
2024-11-21 15:29:56.330 - amici.swig_wrappers - DEBUG - [vvDD_4][cvodes:CVode:TOO_MUCH_WORK] At t = 3.90161, mxstep steps taken before reaching tout.
2024-11-21 15:29:56.330 - amici.swig_wrappers - ERROR - [vvDD_4][FORWARD_FAILURE] AMICI forward simulation failed at t = 3.90161: AMICI failed to integrate the forward problem
2024-11-21 15:29:56.816 - amici.swig_wrappers - DEBUG - [vvDD_6][cvodes:cvHandleFailure:ERR_FAILURE] At t = 1.25085 and h = 4.36168e-07, the error test failed repeatedly or with |h| = hmin.
2024-11-21 15:29:56.816 - amici.swig_wrappers - ERROR - [vvDD_6][FORWARD_FAILURE] AMICI forward simulation failed at t = 1.25085: AMICI failed to integrate the forward problem
2024-11-21 15:29:57.043 - amici.swig_wrappers - DEBUG - [vvDD_4][cvodes:CVode:TOO_MUCH_WORK] At t = 3.86201, mxstep steps taken before reaching tout.
2024-11-21 15:29:57.043 - amici.swig_wrappers - ERROR - [vvDD_4][FORWARD_FAILURE] AMICI forward simulation failed at t = 3.86201: AMICI failed to integrate the forward problem
2024-11-21 15:29:57.458 - amici.swig_wrappers - DEBUG - [vvDD_1][cvodes:CVode:TOO_MUCH_WORK] At t = 0.802716, mxstep steps taken before reaching tout.
2024-11-21 15:29:57.458 - amici.swig_wrappers - ERROR - [vvDD_1][FORWARD_FAILURE] AMICI forward simulation failed at t = 0.802716: AMICI failed to integrate the forward problem
2024-11-21 15:29:57.494 - amici.swig_wrappers - DEBUG - [vvDD_10][cvodes:CVode:TOO_MUCH_WORK] At t = 3.20195, mxstep steps taken before reaching tout.
2024-11-21 15:29:57.494 - amici.swig_wrappers - ERROR - [vvDD_10][FORWARD_FAILURE] AMICI forward simulation failed at t = 3.20195: AMICI failed to integrate the forward problem
2024-11-21 15:29:57.509 - amici.swig_wrappers - DEBUG - [vvDD_3][cvodes:CVode:TOO_MUCH_WORK] At t = 3.73791, mxstep steps taken before reaching tout.
2024-11-21 15:29:57.509 - amici.swig_wrappers - ERROR - [vvDD_3][FORWARD_FAILURE] AMICI forward simulation failed at t = 3.73791: AMICI failed to integrate the forward problem
2024-11-21 15:29:57.720 - amici.swig_wrappers - DEBUG - [vvDD_10][cvodes:cvHandleFailure:ERR_FAILURE] At t = 0.265418 and h = 5.1841e-08, the error test failed repeatedly or with |h| = hmin.
2024-11-21 15:29:57.720 - amici.swig_wrappers - ERROR - [vvDD_10][FORWARD_FAILURE] AMICI forward simulation failed at t = 0.265418: AMICI failed to integrate the forward problem
2024-11-21 15:29:57.797 - amici.swig_wrappers - DEBUG - [vvDD_1][cvodes:CVode:TOO_MUCH_WORK] At t = 0.745334, mxstep steps taken before reaching tout.
2024-11-21 15:29:57.797 - amici.swig_wrappers - ERROR - [vvDD_1][FORWARD_FAILURE] AMICI forward simulation failed at t = 0.745334: AMICI failed to integrate the forward problem
2024-11-21 15:29:57.925 - amici.swig_wrappers - DEBUG - [vvDD_1][cvodes:CVode:TOO_MUCH_WORK] At t = 1.00223, mxstep steps taken before reaching tout.
2024-11-21 15:29:57.926 - amici.swig_wrappers - ERROR - [vvDD_1][FORWARD_FAILURE] AMICI forward simulation failed at t = 1.00223: AMICI failed to integrate the forward problem
2024-11-21 15:29:58.669 - amici.swig_wrappers - DEBUG - [vvDD_9][cvodes:CVode:TOO_MUCH_WORK] At t = 3.5902, mxstep steps taken before reaching tout.
2024-11-21 15:29:58.670 - amici.swig_wrappers - ERROR - [vvDD_9][FORWARD_FAILURE] AMICI forward simulation failed at t = 3.5902: AMICI failed to integrate the forward problem
2024-11-21 15:29:59.057 - amici.swig_wrappers - DEBUG - [vvDD_6][cvodes:CVode:TOO_MUCH_WORK] At t = 3.74832, mxstep steps taken before reaching tout.
2024-11-21 15:29:59.057 - amici.swig_wrappers - ERROR - [vvDD_6][FORWARD_FAILURE] AMICI forward simulation failed at t = 3.74832: AMICI failed to integrate the forward problem
2024-11-21 15:29:59.170 - amici.swig_wrappers - DEBUG - [vvDD_5][cvodes:CVode:TOO_MUCH_WORK] At t = 3.96814, mxstep steps taken before reaching tout.
2024-11-21 15:29:59.170 - amici.swig_wrappers - ERROR - [vvDD_5][FORWARD_FAILURE] AMICI forward simulation failed at t = 3.96814: AMICI failed to integrate the forward problem
2024-11-21 15:29:59.214 - amici.swig_wrappers - DEBUG - [vvDD_1][cvodes:CVode:TOO_MUCH_WORK] At t = 0.660424, mxstep steps taken before reaching tout.
2024-11-21 15:29:59.214 - amici.swig_wrappers - ERROR - [vvDD_1][FORWARD_FAILURE] AMICI forward simulation failed at t = 0.660424: AMICI failed to integrate the forward problem
2024-11-21 15:29:59.343 - amici.swig_wrappers - DEBUG - [vvDD_1][cvodes:CVode:TOO_MUCH_WORK] At t = 0.689582, mxstep steps taken before reaching tout.
2024-11-21 15:29:59.343 - amici.swig_wrappers - ERROR - [vvDD_1][FORWARD_FAILURE] AMICI forward simulation failed at t = 0.689582: AMICI failed to integrate the forward problem
2024-11-21 15:30:00.066 - amici.swig_wrappers - DEBUG - [vvDD_8][cvodes:CVode:TOO_MUCH_WORK] At t = 3.58783, mxstep steps taken before reaching tout.
2024-11-21 15:30:00.066 - amici.swig_wrappers - ERROR - [vvDD_8][FORWARD_FAILURE] AMICI forward simulation failed at t = 3.58783: AMICI failed to integrate the forward problem
2024-11-21 15:30:00.375 - amici.swig_wrappers - DEBUG - [vvDD_1][cvodes:CVode:TOO_MUCH_WORK] At t = 0.894795, mxstep steps taken before reaching tout.
2024-11-21 15:30:00.375 - amici.swig_wrappers - ERROR - [vvDD_1][FORWARD_FAILURE] AMICI forward simulation failed at t = 0.894795: AMICI failed to integrate the forward problem
2024-11-21 15:30:00.455 - amici.swig_wrappers - DEBUG - [vvDD_3][cvodes:CVode:TOO_MUCH_WORK] At t = 3.64009, mxstep steps taken before reaching tout.
2024-11-21 15:30:00.456 - amici.swig_wrappers - ERROR - [vvDD_3][FORWARD_FAILURE] AMICI forward simulation failed at t = 3.64009: AMICI failed to integrate the forward problem
2024-11-21 15:30:00.681 - amici.swig_wrappers - DEBUG - [vvDD_10][cvodes:CVode:TOO_MUCH_WORK] At t = 3.58331, mxstep steps taken before reaching tout.
2024-11-21 15:30:00.681 - amici.swig_wrappers - ERROR - [vvDD_10][FORWARD_FAILURE] AMICI forward simulation failed at t = 3.58331: AMICI failed to integrate the forward problem
2024-11-21 15:30:00.721 - amici.swig_wrappers - DEBUG - [vvDD_6][cvodes:CVode:TOO_MUCH_WORK] At t = 3.70847, mxstep steps taken before reaching tout.
2024-11-21 15:30:00.721 - amici.swig_wrappers - ERROR - [vvDD_6][FORWARD_FAILURE] AMICI forward simulation failed at t = 3.70847: AMICI failed to integrate the forward problem
2024-11-21 15:30:00.783 - amici.swig_wrappers - DEBUG - [vvDD_1][cvodes:CVode:TOO_MUCH_WORK] At t = 0.769541, mxstep steps taken before reaching tout.
2024-11-21 15:30:00.783 - amici.swig_wrappers - ERROR - [vvDD_1][FORWARD_FAILURE] AMICI forward simulation failed at t = 0.769541: AMICI failed to integrate the forward problem
2024-11-21 15:30:00.852 - amici.swig_wrappers - DEBUG - [vvDD_5][cvodes:CVode:TOO_MUCH_WORK] At t = 3.55514, mxstep steps taken before reaching tout.
2024-11-21 15:30:00.852 - amici.swig_wrappers - ERROR - [vvDD_5][FORWARD_FAILURE] AMICI forward simulation failed at t = 3.55514: AMICI failed to integrate the forward problem
2024-11-21 15:30:00.896 - amici.swig_wrappers - DEBUG - [vvDD_10][cvodes:CVode:TOO_MUCH_WORK] At t = 3.81783, mxstep steps taken before reaching tout.
2024-11-21 15:30:00.896 - amici.swig_wrappers - ERROR - [vvDD_10][FORWARD_FAILURE] AMICI forward simulation failed at t = 3.81783: AMICI failed to integrate the forward problem
2024-11-21 15:30:00.905 - amici.swig_wrappers - DEBUG - [vvDD_1][cvodes:CVode:TOO_MUCH_WORK] At t = 0.897834, mxstep steps taken before reaching tout.
2024-11-21 15:30:00.905 - amici.swig_wrappers - ERROR - [vvDD_1][FORWARD_FAILURE] AMICI forward simulation failed at t = 0.897834: AMICI failed to integrate the forward problem
2024-11-21 15:30:00.982 - amici.swig_wrappers - DEBUG - [vvDD_7][cvodes:cvHandleFailure:ERR_FAILURE] At t = 1.5264 and h = 3.76045e-07, the error test failed repeatedly or with |h| = hmin.
2024-11-21 15:30:00.983 - amici.swig_wrappers - ERROR - [vvDD_7][FORWARD_FAILURE] AMICI forward simulation failed at t = 1.5264: AMICI failed to integrate the forward problem
2024-11-21 15:30:01.176 - amici.swig_wrappers - DEBUG - [vvDD_6][cvodes:CVode:TOO_MUCH_WORK] At t = 3.52527, mxstep steps taken before reaching tout.
2024-11-21 15:30:01.176 - amici.swig_wrappers - ERROR - [vvDD_6][FORWARD_FAILURE] AMICI forward simulation failed at t = 3.52527: AMICI failed to integrate the forward problem
2024-11-21 15:30:01.586 - amici.swig_wrappers - DEBUG - [vvDD_7][cvodes:CVode:TOO_MUCH_WORK] At t = 3.73737, mxstep steps taken before reaching tout.
2024-11-21 15:30:01.586 - amici.swig_wrappers - ERROR - [vvDD_7][FORWARD_FAILURE] AMICI forward simulation failed at t = 3.73737: AMICI failed to integrate the forward problem
2024-11-21 15:30:01.838 - amici.swig_wrappers - DEBUG - [vvDD_1][cvodes:CVode:TOO_MUCH_WORK] At t = 3.42406, mxstep steps taken before reaching tout.
2024-11-21 15:30:01.838 - amici.swig_wrappers - ERROR - [vvDD_1][FORWARD_FAILURE] AMICI forward simulation failed at t = 3.42406: AMICI failed to integrate the forward problem
2024-11-21 15:30:01.846 - amici.swig_wrappers - DEBUG - [vvDD_4][cvodes:CVode:TOO_MUCH_WORK] At t = 3.77337, mxstep steps taken before reaching tout.
2024-11-21 15:30:01.846 - amici.swig_wrappers - ERROR - [vvDD_4][FORWARD_FAILURE] AMICI forward simulation failed at t = 3.77337: AMICI failed to integrate the forward problem
2024-11-21 15:30:01.859 - amici.swig_wrappers - DEBUG - [vvDD_9][cvodes:CVode:TOO_MUCH_WORK] At t = 3.77931, mxstep steps taken before reaching tout.
2024-11-21 15:30:01.859 - amici.swig_wrappers - ERROR - [vvDD_9][FORWARD_FAILURE] AMICI forward simulation failed at t = 3.77931: AMICI failed to integrate the forward problem
2024-11-21 15:30:02.024 - amici.swig_wrappers - DEBUG - [vvDD_1][cvodes:CVode:TOO_MUCH_WORK] At t = 0.941445, mxstep steps taken before reaching tout.
2024-11-21 15:30:02.024 - amici.swig_wrappers - ERROR - [vvDD_1][FORWARD_FAILURE] AMICI forward simulation failed at t = 0.941445: AMICI failed to integrate the forward problem
2024-11-21 15:30:02.164 - amici.swig_wrappers - DEBUG - [vvDD_1][cvodes:CVode:TOO_MUCH_WORK] At t = 0.811725, mxstep steps taken before reaching tout.
2024-11-21 15:30:02.164 - amici.swig_wrappers - ERROR - [vvDD_1][FORWARD_FAILURE] AMICI forward simulation failed at t = 0.811725: AMICI failed to integrate the forward problem
2024-11-21 15:30:02.238 - amici.swig_wrappers - DEBUG - [vvDD_6][cvodes:CVode:TOO_MUCH_WORK] At t = 3.80076, mxstep steps taken before reaching tout.
2024-11-21 15:30:02.238 - amici.swig_wrappers - ERROR - [vvDD_6][FORWARD_FAILURE] AMICI forward simulation failed at t = 3.80076: AMICI failed to integrate the forward problem
2024-11-21 15:30:02.425 - amici.swig_wrappers - DEBUG - [vvDD_1][cvodes:CVode:TOO_MUCH_WORK] At t = 0.0763678, mxstep steps taken before reaching tout.
2024-11-21 15:30:02.425 - amici.swig_wrappers - ERROR - [vvDD_1][FORWARD_FAILURE] AMICI forward simulation failed at t = 0.0763678: AMICI failed to integrate the forward problem
2024-11-21 15:30:02.450 - amici.swig_wrappers - DEBUG - [vvDD_1][cvodes:CVode:TOO_MUCH_WORK] At t = 0.535855, mxstep steps taken before reaching tout.
2024-11-21 15:30:02.450 - amici.swig_wrappers - ERROR - [vvDD_1][FORWARD_FAILURE] AMICI forward simulation failed at t = 0.535855: AMICI failed to integrate the forward problem
2024-11-21 15:30:02.458 - amici.swig_wrappers - DEBUG - [vvDD_10][cvodes:cvHandleFailure:ERR_FAILURE] At t = 1.20641 and h = 6.47205e-07, the error test failed repeatedly or with |h| = hmin.
2024-11-21 15:30:02.458 - amici.swig_wrappers - ERROR - [vvDD_10][FORWARD_FAILURE] AMICI forward simulation failed at t = 1.20641: AMICI failed to integrate the forward problem
2024-11-21 15:30:02.536 - amici.swig_wrappers - DEBUG - [vvDD_4][cvodes:CVode:TOO_MUCH_WORK] At t = 3.50013, mxstep steps taken before reaching tout.
2024-11-21 15:30:02.536 - amici.swig_wrappers - ERROR - [vvDD_4][FORWARD_FAILURE] AMICI forward simulation failed at t = 3.50013: AMICI failed to integrate the forward problem
2024-11-21 15:30:02.605 - amici.swig_wrappers - DEBUG - [vvDD_1][cvodes:CVode:TOO_MUCH_WORK] At t = 0.846755, mxstep steps taken before reaching tout.
2024-11-21 15:30:02.605 - amici.swig_wrappers - ERROR - [vvDD_1][FORWARD_FAILURE] AMICI forward simulation failed at t = 0.846755: AMICI failed to integrate the forward problem
2024-11-21 15:30:02.681 - amici.swig_wrappers - DEBUG - [vvDD_1][cvodes:CVode:TOO_MUCH_WORK] At t = 0.0930502, mxstep steps taken before reaching tout.
2024-11-21 15:30:02.681 - amici.swig_wrappers - ERROR - [vvDD_1][FORWARD_FAILURE] AMICI forward simulation failed at t = 0.0930502: AMICI failed to integrate the forward problem
2024-11-21 15:30:02.728 - amici.swig_wrappers - DEBUG - [vvDD_1][cvodes:CVode:TOO_MUCH_WORK] At t = 0.0529033, mxstep steps taken before reaching tout.
2024-11-21 15:30:02.728 - amici.swig_wrappers - ERROR - [vvDD_1][FORWARD_FAILURE] AMICI forward simulation failed at t = 0.0529033: AMICI failed to integrate the forward problem
2024-11-21 15:30:02.732 - amici.swig_wrappers - DEBUG - [vvDD_1][cvodes:CVode:TOO_MUCH_WORK] At t = 0.917223, mxstep steps taken before reaching tout.
2024-11-21 15:30:02.732 - amici.swig_wrappers - ERROR - [vvDD_1][FORWARD_FAILURE] AMICI forward simulation failed at t = 0.917223: AMICI failed to integrate the forward problem
2024-11-21 15:30:02.897 - amici.swig_wrappers - DEBUG - [vvDD_7][cvodes:cvHandleFailure:ERR_FAILURE] At t = 0.754579 and h = 2.96858e-07, the error test failed repeatedly or with |h| = hmin.
2024-11-21 15:30:02.897 - amici.swig_wrappers - ERROR - [vvDD_7][FORWARD_FAILURE] AMICI forward simulation failed at t = 0.754579: AMICI failed to integrate the forward problem
2024-11-21 15:30:02.939 - amici.swig_wrappers - DEBUG - [vvDD_1][cvodes:CVode:TOO_MUCH_WORK] At t = 0.0430302, mxstep steps taken before reaching tout.
2024-11-21 15:30:02.939 - amici.swig_wrappers - ERROR - [vvDD_1][FORWARD_FAILURE] AMICI forward simulation failed at t = 0.0430302: AMICI failed to integrate the forward problem
2024-11-21 15:30:03.040 - amici.swig_wrappers - DEBUG - [vvDD_4][cvodes:cvHandleFailure:ERR_FAILURE] At t = 1.53625 and h = 1.33849e-07, the error test failed repeatedly or with |h| = hmin.
2024-11-21 15:30:03.040 - amici.swig_wrappers - ERROR - [vvDD_4][FORWARD_FAILURE] AMICI forward simulation failed at t = 1.53625: AMICI failed to integrate the forward problem
2024-11-21 15:30:03.116 - amici.swig_wrappers - DEBUG - [vvDD_7][cvodes:CVode:TOO_MUCH_WORK] At t = 3.8295, mxstep steps taken before reaching tout.
2024-11-21 15:30:03.116 - amici.swig_wrappers - ERROR - [vvDD_7][FORWARD_FAILURE] AMICI forward simulation failed at t = 3.8295: AMICI failed to integrate the forward problem
2024-11-21 15:30:03.202 - amici.swig_wrappers - DEBUG - [vvDD_7][cvodes:cvHandleFailure:ERR_FAILURE] At t = 0.804222 and h = 3.24423e-07, the error test failed repeatedly or with |h| = hmin.
2024-11-21 15:30:03.202 - amici.swig_wrappers - ERROR - [vvDD_7][FORWARD_FAILURE] AMICI forward simulation failed at t = 0.804222: AMICI failed to integrate the forward problem
2024-11-21 15:30:03.245 - amici.swig_wrappers - DEBUG - [vvDD_1][cvodes:CVode:TOO_MUCH_WORK] At t = 0.00111069, mxstep steps taken before reaching tout.
2024-11-21 15:30:03.245 - amici.swig_wrappers - ERROR - [vvDD_1][FORWARD_FAILURE] AMICI forward simulation failed at t = 0.00111069: AMICI failed to integrate the forward problem
2024-11-21 15:30:03.517 - amici.swig_wrappers - DEBUG - [vvDD_6][cvodes:CVode:TOO_MUCH_WORK] At t = 3.63985, mxstep steps taken before reaching tout.
2024-11-21 15:30:03.517 - amici.swig_wrappers - ERROR - [vvDD_6][FORWARD_FAILURE] AMICI forward simulation failed at t = 3.63985: AMICI failed to integrate the forward problem
2024-11-21 15:30:03.666 - amici.swig_wrappers - DEBUG - [vvDD_10][cvodes:CVode:TOO_MUCH_WORK] At t = 3.90215, mxstep steps taken before reaching tout.
2024-11-21 15:30:03.666 - amici.swig_wrappers - ERROR - [vvDD_10][FORWARD_FAILURE] AMICI forward simulation failed at t = 3.90215: AMICI failed to integrate the forward problem
2024-11-21 15:30:03.670 - amici.swig_wrappers - DEBUG - [vvDD_9][cvodes:cvHandleFailure:ERR_FAILURE] At t = 0.933929 and h = 3.51199e-07, the error test failed repeatedly or with |h| = hmin.
2024-11-21 15:30:03.671 - amici.swig_wrappers - ERROR - [vvDD_9][FORWARD_FAILURE] AMICI forward simulation failed at t = 0.933929: AMICI failed to integrate the forward problem
2024-11-21 15:30:03.724 - amici.swig_wrappers - DEBUG - [vvDD_4][cvodes:cvHandleFailure:ERR_FAILURE] At t = 0.5102 and h = 1.36767e-07, the error test failed repeatedly or with |h| = hmin.
2024-11-21 15:30:03.724 - amici.swig_wrappers - ERROR - [vvDD_4][FORWARD_FAILURE] AMICI forward simulation failed at t = 0.5102: AMICI failed to integrate the forward problem
2024-11-21 15:30:03.988 - amici.swig_wrappers - DEBUG - [vvDD_4][cvodes:CVode:TOO_MUCH_WORK] At t = 3.60354, mxstep steps taken before reaching tout.
2024-11-21 15:30:03.988 - amici.swig_wrappers - ERROR - [vvDD_4][FORWARD_FAILURE] AMICI forward simulation failed at t = 3.60354: AMICI failed to integrate the forward problem
2024-11-21 15:30:04.097 - amici.swig_wrappers - DEBUG - [vvDD_1][cvodes:CVode:TOO_MUCH_WORK] At t = 0.758838, mxstep steps taken before reaching tout.
2024-11-21 15:30:04.098 - amici.swig_wrappers - ERROR - [vvDD_1][FORWARD_FAILURE] AMICI forward simulation failed at t = 0.758838: AMICI failed to integrate the forward problem
2024-11-21 15:30:04.150 - amici.swig_wrappers - DEBUG - [vvDD_8][cvodes:CVode:TOO_MUCH_WORK] At t = 3.08402, mxstep steps taken before reaching tout.
2024-11-21 15:30:04.150 - amici.swig_wrappers - ERROR - [vvDD_8][FORWARD_FAILURE] AMICI forward simulation failed at t = 3.08402: AMICI failed to integrate the forward problem
2024-11-21 15:30:04.247 - amici.swig_wrappers - DEBUG - [vvDD_1][cvodes:CVode:TOO_MUCH_WORK] At t = 0.22108, mxstep steps taken before reaching tout.
2024-11-21 15:30:04.247 - amici.swig_wrappers - ERROR - [vvDD_1][FORWARD_FAILURE] AMICI forward simulation failed at t = 0.22108: AMICI failed to integrate the forward problem
2024-11-21 15:30:04.270 - amici.swig_wrappers - DEBUG - [vvDD_5][cvodes:cvHandleFailure:ERR_FAILURE] At t = 1.25131 and h = 3.29924e-07, the error test failed repeatedly or with |h| = hmin.
2024-11-21 15:30:04.270 - amici.swig_wrappers - ERROR - [vvDD_5][FORWARD_FAILURE] AMICI forward simulation failed at t = 1.25131: AMICI failed to integrate the forward problem
2024-11-21 15:30:04.332 - amici.swig_wrappers - DEBUG - [vvDD_5][cvodes:cvHandleFailure:ERR_FAILURE] At t = 0.700462 and h = 2.7569e-07, the error test failed repeatedly or with |h| = hmin.
2024-11-21 15:30:04.333 - amici.swig_wrappers - ERROR - [vvDD_5][FORWARD_FAILURE] AMICI forward simulation failed at t = 0.700462: AMICI failed to integrate the forward problem
2024-11-21 15:30:04.435 - amici.swig_wrappers - DEBUG - [vvDD_1][cvodes:CVode:TOO_MUCH_WORK] At t = 0.84986, mxstep steps taken before reaching tout.
2024-11-21 15:30:04.435 - amici.swig_wrappers - ERROR - [vvDD_1][FORWARD_FAILURE] AMICI forward simulation failed at t = 0.84986: AMICI failed to integrate the forward problem
2024-11-21 15:30:04.525 - amici.swig_wrappers - DEBUG - [vvDD_9][cvodes:cvHandleFailure:ERR_FAILURE] At t = 0.636118 and h = 2.32464e-07, the error test failed repeatedly or with |h| = hmin.
2024-11-21 15:30:04.526 - amici.swig_wrappers - ERROR - [vvDD_9][FORWARD_FAILURE] AMICI forward simulation failed at t = 0.636118: AMICI failed to integrate the forward problem
2024-11-21 15:30:04.593 - amici.swig_wrappers - DEBUG - [vvDD_8][cvodes:CVode:TOO_MUCH_WORK] At t = 3.46198, mxstep steps taken before reaching tout.
2024-11-21 15:30:04.593 - amici.swig_wrappers - ERROR - [vvDD_8][FORWARD_FAILURE] AMICI forward simulation failed at t = 3.46198: AMICI failed to integrate the forward problem
2024-11-21 15:30:04.706 - amici.swig_wrappers - DEBUG - [vvDD_8][cvodes:cvHandleFailure:ERR_FAILURE] At t = 0.641398 and h = 2.25681e-07, the error test failed repeatedly or with |h| = hmin.
2024-11-21 15:30:04.707 - amici.swig_wrappers - ERROR - [vvDD_8][FORWARD_FAILURE] AMICI forward simulation failed at t = 0.641398: AMICI failed to integrate the forward problem
2024-11-21 15:30:04.775 - amici.swig_wrappers - DEBUG - [vvDD_1][cvodes:CVode:TOO_MUCH_WORK] At t = 0.739651, mxstep steps taken before reaching tout.
2024-11-21 15:30:04.775 - amici.swig_wrappers - ERROR - [vvDD_1][FORWARD_FAILURE] AMICI forward simulation failed at t = 0.739651: AMICI failed to integrate the forward problem
2024-11-21 15:30:05.112 - amici.swig_wrappers - DEBUG - [vvDD_3][cvodes:cvHandleFailure:ERR_FAILURE] At t = 0.106357 and h = 3.759e-08, the error test failed repeatedly or with |h| = hmin.
2024-11-21 15:30:05.112 - amici.swig_wrappers - ERROR - [vvDD_3][FORWARD_FAILURE] AMICI forward simulation failed at t = 0.106357: AMICI failed to integrate the forward problem
2024-11-21 15:30:05.355 - amici.swig_wrappers - DEBUG - [vvDD_1][cvodes:CVode:TOO_MUCH_WORK] At t = 0.00076712, mxstep steps taken before reaching tout.
2024-11-21 15:30:05.355 - amici.swig_wrappers - ERROR - [vvDD_1][FORWARD_FAILURE] AMICI forward simulation failed at t = 0.00076712: AMICI failed to integrate the forward problem
2024-11-21 15:30:05.539 - amici.swig_wrappers - DEBUG - [vvDD_2][cvodes:cvHandleFailure:ERR_FAILURE] At t = 1.41817 and h = 4.7559e-07, the error test failed repeatedly or with |h| = hmin.
2024-11-21 15:30:05.539 - amici.swig_wrappers - ERROR - [vvDD_2][FORWARD_FAILURE] AMICI forward simulation failed at t = 1.41817: AMICI failed to integrate the forward problem
2024-11-21 15:30:05.789 - amici.swig_wrappers - DEBUG - [vvDD_1][cvodes:CVode:TOO_MUCH_WORK] At t = 0.80921, mxstep steps taken before reaching tout.
2024-11-21 15:30:05.789 - amici.swig_wrappers - ERROR - [vvDD_1][FORWARD_FAILURE] AMICI forward simulation failed at t = 0.80921: AMICI failed to integrate the forward problem
2024-11-21 15:30:05.808 - amici.swig_wrappers - DEBUG - [vvDD_6][cvodes:cvHandleFailure:ERR_FAILURE] At t = 0.721486 and h = 2.52061e-07, the error test failed repeatedly or with |h| = hmin.
2024-11-21 15:30:05.808 - amici.swig_wrappers - ERROR - [vvDD_6][FORWARD_FAILURE] AMICI forward simulation failed at t = 0.721486: AMICI failed to integrate the forward problem
2024-11-21 15:30:05.815 - amici.swig_wrappers - DEBUG - [vvDD_2][cvodes:CVode:TOO_MUCH_WORK] At t = 3.80199, mxstep steps taken before reaching tout.
2024-11-21 15:30:05.815 - amici.swig_wrappers - ERROR - [vvDD_2][FORWARD_FAILURE] AMICI forward simulation failed at t = 3.80199: AMICI failed to integrate the forward problem
2024-11-21 15:30:05.969 - amici.swig_wrappers - DEBUG - [vvDD_5][cvodes:cvHandleFailure:ERR_FAILURE] At t = 1.43366 and h = 2.40169e-07, the error test failed repeatedly or with |h| = hmin.
2024-11-21 15:30:05.969 - amici.swig_wrappers - ERROR - [vvDD_5][FORWARD_FAILURE] AMICI forward simulation failed at t = 1.43366: AMICI failed to integrate the forward problem
2024-11-21 15:30:06.019 - amici.swig_wrappers - DEBUG - [vvDD_3][cvodes:cvHandleFailure:ERR_FAILURE] At t = 1.37573 and h = 1.43838e-07, the error test failed repeatedly or with |h| = hmin.
2024-11-21 15:30:06.019 - amici.swig_wrappers - ERROR - [vvDD_3][FORWARD_FAILURE] AMICI forward simulation failed at t = 1.37573: AMICI failed to integrate the forward problem
2024-11-21 15:30:06.111 - amici.swig_wrappers - DEBUG - [vvDD_9][cvodes:cvHandleFailure:ERR_FAILURE] At t = 0.695972 and h = 2.66796e-07, the error test failed repeatedly or with |h| = hmin.
2024-11-21 15:30:06.111 - amici.swig_wrappers - ERROR - [vvDD_9][FORWARD_FAILURE] AMICI forward simulation failed at t = 0.695972: AMICI failed to integrate the forward problem
2024-11-21 15:30:06.182 - amici.swig_wrappers - DEBUG - [vvDD_1][cvodes:CVode:TOO_MUCH_WORK] At t = 0.823721, mxstep steps taken before reaching tout.
2024-11-21 15:30:06.182 - amici.swig_wrappers - ERROR - [vvDD_1][FORWARD_FAILURE] AMICI forward simulation failed at t = 0.823721: AMICI failed to integrate the forward problem
2024-11-21 15:30:06.281 - amici.swig_wrappers - DEBUG - [vvDD_5][cvodes:cvHandleFailure:ERR_FAILURE] At t = 0.69155 and h = 2.11152e-07, the error test failed repeatedly or with |h| = hmin.
2024-11-21 15:30:06.281 - amici.swig_wrappers - ERROR - [vvDD_5][FORWARD_FAILURE] AMICI forward simulation failed at t = 0.69155: AMICI failed to integrate the forward problem
2024-11-21 15:30:06.316 - amici.swig_wrappers - DEBUG - [vvDD_1][cvodes:CVode:TOO_MUCH_WORK] At t = 0.925988, mxstep steps taken before reaching tout.
2024-11-21 15:30:06.316 - amici.swig_wrappers - ERROR - [vvDD_1][FORWARD_FAILURE] AMICI forward simulation failed at t = 0.925988: AMICI failed to integrate the forward problem
2024-11-21 15:30:06.457 - amici.swig_wrappers - DEBUG - [vvDD_7][cvodes:cvHandleFailure:ERR_FAILURE] At t = 1.40789 and h = 2.14191e-07, the error test failed repeatedly or with |h| = hmin.
2024-11-21 15:30:06.457 - amici.swig_wrappers - ERROR - [vvDD_7][FORWARD_FAILURE] AMICI forward simulation failed at t = 1.40789: AMICI failed to integrate the forward problem
2024-11-21 15:30:06.521 - amici.swig_wrappers - DEBUG - [vvDD_4][cvodes:cvHandleFailure:ERR_FAILURE] At t = 1.38603 and h = 2.76457e-07, the error test failed repeatedly or with |h| = hmin.
2024-11-21 15:30:06.521 - amici.swig_wrappers - ERROR - [vvDD_4][FORWARD_FAILURE] AMICI forward simulation failed at t = 1.38603: AMICI failed to integrate the forward problem
2024-11-21 15:30:06.607 - amici.swig_wrappers - DEBUG - [vvDD_1][cvodes:CVode:TOO_MUCH_WORK] At t = 0.356602, mxstep steps taken before reaching tout.
2024-11-21 15:30:06.607 - amici.swig_wrappers - ERROR - [vvDD_1][FORWARD_FAILURE] AMICI forward simulation failed at t = 0.356602: AMICI failed to integrate the forward problem
2024-11-21 15:30:06.823 - amici.swig_wrappers - DEBUG - [vvDD_6][cvodes:CVode:TOO_MUCH_WORK] At t = 3.89961, mxstep steps taken before reaching tout.
2024-11-21 15:30:06.823 - amici.swig_wrappers - ERROR - [vvDD_6][FORWARD_FAILURE] AMICI forward simulation failed at t = 3.89961: AMICI failed to integrate the forward problem
2024-11-21 15:30:06.832 - amici.swig_wrappers - DEBUG - [vvDD_10][cvodes:cvHandleFailure:ERR_FAILURE] At t = 0.528028 and h = 1.69665e-07, the error test failed repeatedly or with |h| = hmin.
2024-11-21 15:30:06.832 - amici.swig_wrappers - ERROR - [vvDD_10][FORWARD_FAILURE] AMICI forward simulation failed at t = 0.528028: AMICI failed to integrate the forward problem
2024-11-21 15:30:07.062 - amici.swig_wrappers - DEBUG - [vvDD_2][cvodes:CVode:TOO_MUCH_WORK] At t = 3.77657, mxstep steps taken before reaching tout.
2024-11-21 15:30:07.062 - amici.swig_wrappers - ERROR - [vvDD_2][FORWARD_FAILURE] AMICI forward simulation failed at t = 3.77657: AMICI failed to integrate the forward problem
2024-11-21 15:30:07.158 - amici.swig_wrappers - DEBUG - [vvDD_2][cvodes:cvHandleFailure:ERR_FAILURE] At t = 1.366 and h = 1.93054e-07, the error test failed repeatedly or with |h| = hmin.
2024-11-21 15:30:07.158 - amici.swig_wrappers - ERROR - [vvDD_2][FORWARD_FAILURE] AMICI forward simulation failed at t = 1.366: AMICI failed to integrate the forward problem
2024-11-21 15:30:07.373 - amici.swig_wrappers - DEBUG - [vvDD_9][cvodes:cvHandleFailure:ERR_FAILURE] At t = 0.514149 and h = 1.17417e-07, the error test failed repeatedly or with |h| = hmin.
2024-11-21 15:30:07.373 - amici.swig_wrappers - ERROR - [vvDD_9][FORWARD_FAILURE] AMICI forward simulation failed at t = 0.514149: AMICI failed to integrate the forward problem
2024-11-21 15:30:07.441 - amici.swig_wrappers - DEBUG - [vvDD_8][cvodes:cvHandleFailure:ERR_FAILURE] At t = 0.692111 and h = 2.76809e-07, the error test failed repeatedly or with |h| = hmin.
2024-11-21 15:30:07.441 - amici.swig_wrappers - ERROR - [vvDD_8][FORWARD_FAILURE] AMICI forward simulation failed at t = 0.692111: AMICI failed to integrate the forward problem
2024-11-21 15:30:07.476 - amici.swig_wrappers - DEBUG - [vvDD_10][cvodes:cvHandleFailure:ERR_FAILURE] At t = 0.69087 and h = 2.30404e-07, the error test failed repeatedly or with |h| = hmin.
2024-11-21 15:30:07.476 - amici.swig_wrappers - ERROR - [vvDD_10][FORWARD_FAILURE] AMICI forward simulation failed at t = 0.69087: AMICI failed to integrate the forward problem
2024-11-21 15:30:07.548 - amici.swig_wrappers - DEBUG - [vvDD_6][cvodes:cvHandleFailure:ERR_FAILURE] At t = 0.691896 and h = 2.36559e-07, the error test failed repeatedly or with |h| = hmin.
2024-11-21 15:30:07.549 - amici.swig_wrappers - ERROR - [vvDD_6][FORWARD_FAILURE] AMICI forward simulation failed at t = 0.691896: AMICI failed to integrate the forward problem
2024-11-21 15:30:07.553 - amici.swig_wrappers - DEBUG - [vvDD_1][cvodes:CVode:TOO_MUCH_WORK] At t = 0.729486, mxstep steps taken before reaching tout.
2024-11-21 15:30:07.553 - amici.swig_wrappers - ERROR - [vvDD_1][FORWARD_FAILURE] AMICI forward simulation failed at t = 0.729486: AMICI failed to integrate the forward problem
2024-11-21 15:30:07.581 - amici.swig_wrappers - DEBUG - [vvDD_10][cvodes:cvHandleFailure:ERR_FAILURE] At t = 0.519682 and h = 1.07434e-07, the error test failed repeatedly or with |h| = hmin.
2024-11-21 15:30:07.582 - amici.swig_wrappers - ERROR - [vvDD_10][FORWARD_FAILURE] AMICI forward simulation failed at t = 0.519682: AMICI failed to integrate the forward problem
2024-11-21 15:30:07.685 - amici.swig_wrappers - DEBUG - [vvDD_1][cvodes:CVode:TOO_MUCH_WORK] At t = 0.868145, mxstep steps taken before reaching tout.
2024-11-21 15:30:07.685 - amici.swig_wrappers - ERROR - [vvDD_1][FORWARD_FAILURE] AMICI forward simulation failed at t = 0.868145: AMICI failed to integrate the forward problem
2024-11-21 15:30:07.724 - amici.swig_wrappers - DEBUG - [vvDD_5][cvodes:cvHandleFailure:ERR_FAILURE] At t = 0.52032 and h = 1.19198e-07, the error test failed repeatedly or with |h| = hmin.
2024-11-21 15:30:07.724 - amici.swig_wrappers - ERROR - [vvDD_5][FORWARD_FAILURE] AMICI forward simulation failed at t = 0.52032: AMICI failed to integrate the forward problem
2024-11-21 15:30:07.795 - amici.swig_wrappers - DEBUG - [vvDD_1][cvodes:CVode:TOO_MUCH_WORK] At t = 3.96818, mxstep steps taken before reaching tout.
2024-11-21 15:30:07.795 - amici.swig_wrappers - ERROR - [vvDD_1][FORWARD_FAILURE] AMICI forward simulation failed at t = 3.96818: AMICI failed to integrate the forward problem
2024-11-21 15:30:07.837 - amici.swig_wrappers - DEBUG - [vvDD_8][cvodes:cvHandleFailure:ERR_FAILURE] At t = 0.692322 and h = 2.84789e-07, the error test failed repeatedly or with |h| = hmin.
2024-11-21 15:30:07.837 - amici.swig_wrappers - ERROR - [vvDD_8][FORWARD_FAILURE] AMICI forward simulation failed at t = 0.692322: AMICI failed to integrate the forward problem
2024-11-21 15:30:08.021 - amici.swig_wrappers - DEBUG - [vvDD_8][cvodes:cvHandleFailure:ERR_FAILURE] At t = 0.691414 and h = 2.4234e-07, the error test failed repeatedly or with |h| = hmin.
2024-11-21 15:30:08.021 - amici.swig_wrappers - ERROR - [vvDD_8][FORWARD_FAILURE] AMICI forward simulation failed at t = 0.691414: AMICI failed to integrate the forward problem
2024-11-21 15:30:08.174 - amici.swig_wrappers - DEBUG - [vvDD_8][cvodes:CVode:TOO_MUCH_WORK] At t = 2.82289, mxstep steps taken before reaching tout.
2024-11-21 15:30:08.174 - amici.swig_wrappers - ERROR - [vvDD_8][FORWARD_FAILURE] AMICI forward simulation failed at t = 2.82289: AMICI failed to integrate the forward problem
2024-11-21 15:30:08.314 - amici.swig_wrappers - DEBUG - [vvDD_7][cvodes:CVode:TOO_MUCH_WORK] At t = 3.93354, mxstep steps taken before reaching tout.
2024-11-21 15:30:08.315 - amici.swig_wrappers - ERROR - [vvDD_7][FORWARD_FAILURE] AMICI forward simulation failed at t = 3.93354: AMICI failed to integrate the forward problem
2024-11-21 15:30:08.558 - amici.swig_wrappers - DEBUG - [vvDD_2][cvodes:cvHandleFailure:ERR_FAILURE] At t = 0.667588 and h = 3.20137e-07, the error test failed repeatedly or with |h| = hmin.
2024-11-21 15:30:08.558 - amici.swig_wrappers - ERROR - [vvDD_2][FORWARD_FAILURE] AMICI forward simulation failed at t = 0.667588: AMICI failed to integrate the forward problem
2024-11-21 15:30:08.715 - amici.swig_wrappers - DEBUG - [vvDD_7][cvodes:CVode:TOO_MUCH_WORK] At t = 3.92128, mxstep steps taken before reaching tout.
2024-11-21 15:30:08.715 - amici.swig_wrappers - ERROR - [vvDD_7][FORWARD_FAILURE] AMICI forward simulation failed at t = 3.92128: AMICI failed to integrate the forward problem
2024-11-21 15:30:08.810 - amici.swig_wrappers - DEBUG - [vvDD_1][cvodes:CVode:TOO_MUCH_WORK] At t = 0.687967, mxstep steps taken before reaching tout.
2024-11-21 15:30:08.811 - amici.swig_wrappers - ERROR - [vvDD_1][FORWARD_FAILURE] AMICI forward simulation failed at t = 0.687967: AMICI failed to integrate the forward problem
2024-11-21 15:30:08.894 - amici.swig_wrappers - DEBUG - [vvDD_2][cvodes:cvHandleFailure:ERR_FAILURE] At t = 1.36198 and h = 6.46368e-07, the error test failed repeatedly or with |h| = hmin.
2024-11-21 15:30:08.895 - amici.swig_wrappers - ERROR - [vvDD_2][FORWARD_FAILURE] AMICI forward simulation failed at t = 1.36198: AMICI failed to integrate the forward problem
2024-11-21 15:30:08.942 - amici.swig_wrappers - DEBUG - [vvDD_1][cvodes:CVode:TOO_MUCH_WORK] At t = 0.74175, mxstep steps taken before reaching tout.
2024-11-21 15:30:08.942 - amici.swig_wrappers - ERROR - [vvDD_1][FORWARD_FAILURE] AMICI forward simulation failed at t = 0.74175: AMICI failed to integrate the forward problem
2024-11-21 15:30:08.978 - amici.swig_wrappers - DEBUG - [vvDD_8][cvodes:cvHandleFailure:ERR_FAILURE] At t = 0.690149 and h = 2.16977e-07, the error test failed repeatedly or with |h| = hmin.
2024-11-21 15:30:08.979 - amici.swig_wrappers - ERROR - [vvDD_8][FORWARD_FAILURE] AMICI forward simulation failed at t = 0.690149: AMICI failed to integrate the forward problem
2024-11-21 15:30:09.006 - amici.swig_wrappers - DEBUG - [vvDD_7][cvodes:CVode:TOO_MUCH_WORK] At t = 3.80022, mxstep steps taken before reaching tout.
2024-11-21 15:30:09.006 - amici.swig_wrappers - ERROR - [vvDD_7][FORWARD_FAILURE] AMICI forward simulation failed at t = 3.80022: AMICI failed to integrate the forward problem
2024-11-21 15:30:09.019 - amici.swig_wrappers - DEBUG - [vvDD_1][cvodes:cvHandleFailure:ERR_FAILURE] At t = 0.667346 and h = 3.17052e-07, the error test failed repeatedly or with |h| = hmin.
2024-11-21 15:30:09.019 - amici.swig_wrappers - ERROR - [vvDD_1][FORWARD_FAILURE] AMICI forward simulation failed at t = 0.667346: AMICI failed to integrate the forward problem
2024-11-21 15:30:09.079 - amici.swig_wrappers - DEBUG - [vvDD_2][cvodes:cvHandleFailure:ERR_FAILURE] At t = 0.309012 and h = 8.47731e-08, the error test failed repeatedly or with |h| = hmin.
2024-11-21 15:30:09.079 - amici.swig_wrappers - ERROR - [vvDD_2][FORWARD_FAILURE] AMICI forward simulation failed at t = 0.309012: AMICI failed to integrate the forward problem
2024-11-21 15:30:09.103 - amici.swig_wrappers - DEBUG - [vvDD_8][cvodes:cvHandleFailure:ERR_FAILURE] At t = 0.690521 and h = 1.7868e-07, the error test failed repeatedly or with |h| = hmin.
2024-11-21 15:30:09.103 - amici.swig_wrappers - ERROR - [vvDD_8][FORWARD_FAILURE] AMICI forward simulation failed at t = 0.690521: AMICI failed to integrate the forward problem
2024-11-21 15:30:09.298 - amici.swig_wrappers - DEBUG - [vvDD_1][cvodes:cvHandleFailure:ERR_FAILURE] At t = 0.307905 and h = 7.93714e-08, the error test failed repeatedly or with |h| = hmin.
2024-11-21 15:30:09.299 - amici.swig_wrappers - ERROR - [vvDD_1][FORWARD_FAILURE] AMICI forward simulation failed at t = 0.307905: AMICI failed to integrate the forward problem
2024-11-21 15:30:09.402 - amici.swig_wrappers - DEBUG - [vvDD_1][cvodes:CVode:TOO_MUCH_WORK] At t = 3.87831, mxstep steps taken before reaching tout.
2024-11-21 15:30:09.402 - amici.swig_wrappers - ERROR - [vvDD_1][FORWARD_FAILURE] AMICI forward simulation failed at t = 3.87831: AMICI failed to integrate the forward problem
2024-11-21 15:30:09.527 - amici.swig_wrappers - DEBUG - [vvDD_1][cvodes:CVode:TOO_MUCH_WORK] At t = 0.830595, mxstep steps taken before reaching tout.
2024-11-21 15:30:09.527 - amici.swig_wrappers - ERROR - [vvDD_1][FORWARD_FAILURE] AMICI forward simulation failed at t = 0.830595: AMICI failed to integrate the forward problem
2024-11-21 15:30:09.538 - amici.swig_wrappers - DEBUG - [vvDD_5][cvodes:CVode:TOO_MUCH_WORK] At t = 3.33079, mxstep steps taken before reaching tout.
2024-11-21 15:30:09.538 - amici.swig_wrappers - ERROR - [vvDD_5][FORWARD_FAILURE] AMICI forward simulation failed at t = 3.33079: AMICI failed to integrate the forward problem
2024-11-21 15:30:09.620 - amici.swig_wrappers - DEBUG - [vvDD_1][cvodes:cvHandleFailure:ERR_FAILURE] At t = 1.3605 and h = 2.223e-07, the error test failed repeatedly or with |h| = hmin.
2024-11-21 15:30:09.620 - amici.swig_wrappers - ERROR - [vvDD_1][FORWARD_FAILURE] AMICI forward simulation failed at t = 1.3605: AMICI failed to integrate the forward problem
2024-11-21 15:30:09.777 - amici.swig_wrappers - DEBUG - [vvDD_7][cvodes:CVode:TOO_MUCH_WORK] At t = 3.88734, mxstep steps taken before reaching tout.
2024-11-21 15:30:09.777 - amici.swig_wrappers - ERROR - [vvDD_7][FORWARD_FAILURE] AMICI forward simulation failed at t = 3.88734: AMICI failed to integrate the forward problem
2024-11-21 15:30:09.898 - amici.swig_wrappers - DEBUG - [vvDD_8][cvodes:cvHandleFailure:ERR_FAILURE] At t = 0.691025 and h = 2.92101e-07, the error test failed repeatedly or with |h| = hmin.
2024-11-21 15:30:09.898 - amici.swig_wrappers - ERROR - [vvDD_8][FORWARD_FAILURE] AMICI forward simulation failed at t = 0.691025: AMICI failed to integrate the forward problem
2024-11-21 15:30:09.949 - amici.swig_wrappers - DEBUG - [vvDD_5][cvodes:cvHandleFailure:ERR_FAILURE] At t = 0.238377 and h = 8.15659e-08, the error test failed repeatedly or with |h| = hmin.
2024-11-21 15:30:09.949 - amici.swig_wrappers - ERROR - [vvDD_5][FORWARD_FAILURE] AMICI forward simulation failed at t = 0.238377: AMICI failed to integrate the forward problem
2024-11-21 15:30:10.134 - amici.swig_wrappers - DEBUG - [vvDD_10][cvodes:cvHandleFailure:ERR_FAILURE] At t = 0.689441 and h = 2.04818e-07, the error test failed repeatedly or with |h| = hmin.
2024-11-21 15:30:10.134 - amici.swig_wrappers - ERROR - [vvDD_10][FORWARD_FAILURE] AMICI forward simulation failed at t = 0.689441: AMICI failed to integrate the forward problem
2024-11-21 15:30:10.163 - amici.swig_wrappers - DEBUG - [vvDD_1][cvodes:cvHandleFailure:ERR_FAILURE] At t = 1.36205 and h = 1.83719e-07, the error test failed repeatedly or with |h| = hmin.
2024-11-21 15:30:10.163 - amici.swig_wrappers - ERROR - [vvDD_1][FORWARD_FAILURE] AMICI forward simulation failed at t = 1.36205: AMICI failed to integrate the forward problem
2024-11-21 15:30:10.330 - amici.swig_wrappers - DEBUG - [vvDD_6][cvodes:cvHandleFailure:ERR_FAILURE] At t = 0.690142 and h = 1.99247e-07, the error test failed repeatedly or with |h| = hmin.
2024-11-21 15:30:10.330 - amici.swig_wrappers - ERROR - [vvDD_6][FORWARD_FAILURE] AMICI forward simulation failed at t = 0.690142: AMICI failed to integrate the forward problem
2024-11-21 15:30:10.397 - amici.swig_wrappers - DEBUG - [vvDD_5][cvodes:CVode:TOO_MUCH_WORK] At t = 1.64649, mxstep steps taken before reaching tout.
2024-11-21 15:30:10.397 - amici.swig_wrappers - ERROR - [vvDD_5][FORWARD_FAILURE] AMICI forward simulation failed at t = 1.64649: AMICI failed to integrate the forward problem
2024-11-21 15:30:10.472 - amici.swig_wrappers - DEBUG - [vvDD_8][cvodes:CVode:TOO_MUCH_WORK] At t = 3.75679, mxstep steps taken before reaching tout.
2024-11-21 15:30:10.472 - amici.swig_wrappers - ERROR - [vvDD_8][FORWARD_FAILURE] AMICI forward simulation failed at t = 3.75679: AMICI failed to integrate the forward problem
2024-11-21 15:30:10.490 - amici.swig_wrappers - DEBUG - [vvDD_5][cvodes:cvHandleFailure:ERR_FAILURE] At t = 1.39316 and h = 3.73933e-07, the error test failed repeatedly or with |h| = hmin.
2024-11-21 15:30:10.490 - amici.swig_wrappers - ERROR - [vvDD_5][FORWARD_FAILURE] AMICI forward simulation failed at t = 1.39316: AMICI failed to integrate the forward problem
2024-11-21 15:30:10.518 - amici.swig_wrappers - DEBUG - [vvDD_1][cvodes:cvHandleFailure:ERR_FAILURE] At t = 0.66713 and h = 2.27355e-07, the error test failed repeatedly or with |h| = hmin.
2024-11-21 15:30:10.518 - amici.swig_wrappers - ERROR - [vvDD_1][FORWARD_FAILURE] AMICI forward simulation failed at t = 0.66713: AMICI failed to integrate the forward problem
2024-11-21 15:30:10.591 - amici.swig_wrappers - DEBUG - [vvDD_1][cvodes:CVode:TOO_MUCH_WORK] At t = 0.64827, mxstep steps taken before reaching tout.
2024-11-21 15:30:10.591 - amici.swig_wrappers - ERROR - [vvDD_1][FORWARD_FAILURE] AMICI forward simulation failed at t = 0.64827: AMICI failed to integrate the forward problem
2024-11-21 15:30:10.670 - amici.swig_wrappers - DEBUG - [vvDD_1][cvodes:cvHandleFailure:ERR_FAILURE] At t = 0.232134 and h = 8.89408e-08, the error test failed repeatedly or with |h| = hmin.
2024-11-21 15:30:10.670 - amici.swig_wrappers - ERROR - [vvDD_1][FORWARD_FAILURE] AMICI forward simulation failed at t = 0.232134: AMICI failed to integrate the forward problem
2024-11-21 15:30:10.677 - amici.swig_wrappers - DEBUG - [vvDD_6][cvodes:CVode:TOO_MUCH_WORK] At t = 3.94744, mxstep steps taken before reaching tout.
2024-11-21 15:30:10.677 - amici.swig_wrappers - ERROR - [vvDD_6][FORWARD_FAILURE] AMICI forward simulation failed at t = 3.94744: AMICI failed to integrate the forward problem
2024-11-21 15:30:10.722 - amici.swig_wrappers - DEBUG - [vvDD_1][cvodes:CVode:TOO_MUCH_WORK] At t = 1.00024, mxstep steps taken before reaching tout.
2024-11-21 15:30:10.722 - amici.swig_wrappers - ERROR - [vvDD_1][FORWARD_FAILURE] AMICI forward simulation failed at t = 1.00024: AMICI failed to integrate the forward problem
2024-11-21 15:30:10.730 - amici.swig_wrappers - DEBUG - [vvDD_7][cvodes:cvHandleFailure:ERR_FAILURE] At t = 0.690191 and h = 1.75664e-07, the error test failed repeatedly or with |h| = hmin.
2024-11-21 15:30:10.730 - amici.swig_wrappers - ERROR - [vvDD_7][FORWARD_FAILURE] AMICI forward simulation failed at t = 0.690191: AMICI failed to integrate the forward problem
2024-11-21 15:30:10.732 - amici.swig_wrappers - DEBUG - [vvDD_5][cvodes:cvHandleFailure:ERR_FAILURE] At t = 0.232387 and h = 6.72973e-08, the error test failed repeatedly or with |h| = hmin.
2024-11-21 15:30:10.732 - amici.swig_wrappers - ERROR - [vvDD_5][FORWARD_FAILURE] AMICI forward simulation failed at t = 0.232387: AMICI failed to integrate the forward problem
2024-11-21 15:30:10.799 - amici.swig_wrappers - DEBUG - [vvDD_6][cvodes:cvHandleFailure:ERR_FAILURE] At t = 0.691273 and h = 3.04634e-07, the error test failed repeatedly or with |h| = hmin.
2024-11-21 15:30:10.799 - amici.swig_wrappers - ERROR - [vvDD_6][FORWARD_FAILURE] AMICI forward simulation failed at t = 0.691273: AMICI failed to integrate the forward problem
2024-11-21 15:30:10.825 - amici.swig_wrappers - DEBUG - [vvDD_9][cvodes:cvHandleFailure:ERR_FAILURE] At t = 0.23237 and h = 6.50601e-08, the error test failed repeatedly or with |h| = hmin.
2024-11-21 15:30:10.826 - amici.swig_wrappers - ERROR - [vvDD_9][FORWARD_FAILURE] AMICI forward simulation failed at t = 0.23237: AMICI failed to integrate the forward problem
2024-11-21 15:30:10.828 - amici.swig_wrappers - DEBUG - [vvDD_10][cvodes:CVode:TOO_MUCH_WORK] At t = 3.99464, mxstep steps taken before reaching tout.
2024-11-21 15:30:10.828 - amici.swig_wrappers - ERROR - [vvDD_10][FORWARD_FAILURE] AMICI forward simulation failed at t = 3.99464: AMICI failed to integrate the forward problem
2024-11-21 15:30:10.873 - amici.swig_wrappers - DEBUG - [vvDD_7][cvodes:cvHandleFailure:ERR_FAILURE] At t = 0.691069 and h = 2.9374e-07, the error test failed repeatedly or with |h| = hmin.
2024-11-21 15:30:10.873 - amici.swig_wrappers - ERROR - [vvDD_7][FORWARD_FAILURE] AMICI forward simulation failed at t = 0.691069: AMICI failed to integrate the forward problem
2024-11-21 15:30:11.000 - amici.swig_wrappers - DEBUG - [vvDD_2][cvodes:CVode:TOO_MUCH_WORK] At t = 3.86994, mxstep steps taken before reaching tout.
2024-11-21 15:30:11.000 - amici.swig_wrappers - ERROR - [vvDD_2][FORWARD_FAILURE] AMICI forward simulation failed at t = 3.86994: AMICI failed to integrate the forward problem
2024-11-21 15:30:11.083 - amici.swig_wrappers - DEBUG - [vvDD_4][cvodes:cvHandleFailure:ERR_FAILURE] At t = 0.232483 and h = 9.25542e-08, the error test failed repeatedly or with |h| = hmin.
2024-11-21 15:30:11.083 - amici.swig_wrappers - ERROR - [vvDD_4][FORWARD_FAILURE] AMICI forward simulation failed at t = 0.232483: AMICI failed to integrate the forward problem
2024-11-21 15:30:11.201 - amici.swig_wrappers - DEBUG - [vvDD_3][cvodes:CVode:TOO_MUCH_WORK] At t = 3.89154, mxstep steps taken before reaching tout.
2024-11-21 15:30:11.201 - amici.swig_wrappers - ERROR - [vvDD_3][FORWARD_FAILURE] AMICI forward simulation failed at t = 3.89154: AMICI failed to integrate the forward problem
2024-11-21 15:30:11.230 - amici.swig_wrappers - DEBUG - [vvDD_1][cvodes:CVode:TOO_MUCH_WORK] At t = 0.0710487, mxstep steps taken before reaching tout.
2024-11-21 15:30:11.230 - amici.swig_wrappers - ERROR - [vvDD_1][FORWARD_FAILURE] AMICI forward simulation failed at t = 0.0710487: AMICI failed to integrate the forward problem
2024-11-21 15:30:11.534 - amici.swig_wrappers - DEBUG - [vvDD_1][cvodes:CVode:TOO_MUCH_WORK] At t = 0.859101, mxstep steps taken before reaching tout.
2024-11-21 15:30:11.535 - amici.swig_wrappers - ERROR - [vvDD_1][FORWARD_FAILURE] AMICI forward simulation failed at t = 0.859101: AMICI failed to integrate the forward problem
2024-11-21 15:30:11.621 - amici.swig_wrappers - DEBUG - [vvDD_1][cvodes:CVode:TOO_MUCH_WORK] At t = 0.0766656, mxstep steps taken before reaching tout.
2024-11-21 15:30:11.621 - amici.swig_wrappers - ERROR - [vvDD_1][FORWARD_FAILURE] AMICI forward simulation failed at t = 0.0766656: AMICI failed to integrate the forward problem
2024-11-21 15:30:11.661 - amici.swig_wrappers - DEBUG - [vvDD_1][cvodes:CVode:TOO_MUCH_WORK] At t = 1.1007, mxstep steps taken before reaching tout.
2024-11-21 15:30:11.661 - amici.swig_wrappers - ERROR - [vvDD_1][FORWARD_FAILURE] AMICI forward simulation failed at t = 1.1007: AMICI failed to integrate the forward problem
2024-11-21 15:30:11.706 - amici.swig_wrappers - DEBUG - [vvDD_1][cvodes:cvHandleFailure:ERR_FAILURE] At t = 0.232225 and h = 9.8747e-08, the error test failed repeatedly or with |h| = hmin.
2024-11-21 15:30:11.706 - amici.swig_wrappers - ERROR - [vvDD_1][FORWARD_FAILURE] AMICI forward simulation failed at t = 0.232225: AMICI failed to integrate the forward problem
2024-11-21 15:30:11.723 - amici.swig_wrappers - DEBUG - [vvDD_2][cvodes:CVode:TOO_MUCH_WORK] At t = 3.96302, mxstep steps taken before reaching tout.
2024-11-21 15:30:11.723 - amici.swig_wrappers - ERROR - [vvDD_2][FORWARD_FAILURE] AMICI forward simulation failed at t = 3.96302: AMICI failed to integrate the forward problem
2024-11-21 15:30:11.874 - amici.swig_wrappers - DEBUG - [vvDD_1][cvodes:CVode:TOO_MUCH_WORK] At t = 0.00699204, mxstep steps taken before reaching tout.
2024-11-21 15:30:11.874 - amici.swig_wrappers - ERROR - [vvDD_1][FORWARD_FAILURE] AMICI forward simulation failed at t = 0.00699204: AMICI failed to integrate the forward problem
2024-11-21 15:30:12.223 - amici.swig_wrappers - DEBUG - [vvDD_4][cvodes:CVode:TOO_MUCH_WORK] At t = 3.95871, mxstep steps taken before reaching tout.
2024-11-21 15:30:12.223 - amici.swig_wrappers - ERROR - [vvDD_4][FORWARD_FAILURE] AMICI forward simulation failed at t = 3.95871: AMICI failed to integrate the forward problem
2024-11-21 15:30:12.462 - amici.swig_wrappers - DEBUG - [vvDD_5][cvodes:CVode:TOO_MUCH_WORK] At t = 1.81355, mxstep steps taken before reaching tout.
2024-11-21 15:30:12.462 - amici.swig_wrappers - ERROR - [vvDD_5][FORWARD_FAILURE] AMICI forward simulation failed at t = 1.81355: AMICI failed to integrate the forward problem
2024-11-21 15:30:12.716 - amici.swig_wrappers - DEBUG - [vvDD_5][cvodes:CVode:TOO_MUCH_WORK] At t = 1.58988, mxstep steps taken before reaching tout.
2024-11-21 15:30:12.716 - amici.swig_wrappers - ERROR - [vvDD_5][FORWARD_FAILURE] AMICI forward simulation failed at t = 1.58988: AMICI failed to integrate the forward problem
2024-11-21 15:30:12.810 - amici.swig_wrappers - DEBUG - [vvDD_1][cvodes:CVode:TOO_MUCH_WORK] At t = 0.874794, mxstep steps taken before reaching tout.
2024-11-21 15:30:12.810 - amici.swig_wrappers - ERROR - [vvDD_1][FORWARD_FAILURE] AMICI forward simulation failed at t = 0.874794: AMICI failed to integrate the forward problem
2024-11-21 15:30:12.901 - amici.swig_wrappers - DEBUG - [vvDD_3][cvodes:CVode:TOO_MUCH_WORK] At t = 3.52774, mxstep steps taken before reaching tout.
2024-11-21 15:30:12.901 - amici.swig_wrappers - ERROR - [vvDD_3][FORWARD_FAILURE] AMICI forward simulation failed at t = 3.52774: AMICI failed to integrate the forward problem
2024-11-21 15:30:13.080 - amici.swig_wrappers - DEBUG - [vvDD_1][cvodes:CVode:TOO_MUCH_WORK] At t = 2.59253, mxstep steps taken before reaching tout.
2024-11-21 15:30:13.080 - amici.swig_wrappers - ERROR - [vvDD_1][FORWARD_FAILURE] AMICI forward simulation failed at t = 2.59253: AMICI failed to integrate the forward problem
2024-11-21 15:30:13.363 - amici.swig_wrappers - DEBUG - [vvDD_1][cvodes:CVode:TOO_MUCH_WORK] At t = 0.00365727, mxstep steps taken before reaching tout.
2024-11-21 15:30:13.364 - amici.swig_wrappers - ERROR - [vvDD_1][FORWARD_FAILURE] AMICI forward simulation failed at t = 0.00365727: AMICI failed to integrate the forward problem
2024-11-21 15:30:13.447 - amici.swig_wrappers - DEBUG - [vvDD_1][cvodes:CVode:TOO_MUCH_WORK] At t = 0.828178, mxstep steps taken before reaching tout.
2024-11-21 15:30:13.447 - amici.swig_wrappers - ERROR - [vvDD_1][FORWARD_FAILURE] AMICI forward simulation failed at t = 0.828178: AMICI failed to integrate the forward problem
2024-11-21 15:30:13.575 - amici.swig_wrappers - DEBUG - [vvDD_1][cvodes:CVode:TOO_MUCH_WORK] At t = 0.731872, mxstep steps taken before reaching tout.
2024-11-21 15:30:13.575 - amici.swig_wrappers - ERROR - [vvDD_1][FORWARD_FAILURE] AMICI forward simulation failed at t = 0.731872: AMICI failed to integrate the forward problem
2024-11-21 15:30:13.654 - amici.swig_wrappers - DEBUG - [vvDD_10][cvodes:CVode:TOO_MUCH_WORK] At t = 3.98628, mxstep steps taken before reaching tout.
2024-11-21 15:30:13.655 - amici.swig_wrappers - ERROR - [vvDD_10][FORWARD_FAILURE] AMICI forward simulation failed at t = 3.98628: AMICI failed to integrate the forward problem
2024-11-21 15:30:14.147 - amici.swig_wrappers - DEBUG - [vvDD_5][cvodes:CVode:TOO_MUCH_WORK] At t = 2.63766, mxstep steps taken before reaching tout.
2024-11-21 15:30:14.147 - amici.swig_wrappers - ERROR - [vvDD_5][FORWARD_FAILURE] AMICI forward simulation failed at t = 2.63766: AMICI failed to integrate the forward problem
2024-11-21 15:30:14.595 - amici.swig_wrappers - DEBUG - [vvDD_1][cvodes:CVode:TOO_MUCH_WORK] At t = 0.808192, mxstep steps taken before reaching tout.
2024-11-21 15:30:14.595 - amici.swig_wrappers - ERROR - [vvDD_1][FORWARD_FAILURE] AMICI forward simulation failed at t = 0.808192: AMICI failed to integrate the forward problem
2024-11-21 15:30:14.734 - amici.swig_wrappers - DEBUG - [vvDD_1][cvodes:CVode:TOO_MUCH_WORK] At t = 0.880097, mxstep steps taken before reaching tout.
2024-11-21 15:30:14.734 - amici.swig_wrappers - ERROR - [vvDD_1][FORWARD_FAILURE] AMICI forward simulation failed at t = 0.880097: AMICI failed to integrate the forward problem
2024-11-21 15:30:15.343 - amici.swig_wrappers - DEBUG - [vvDD_1][cvodes:CVode:TOO_MUCH_WORK] At t = 0.653752, mxstep steps taken before reaching tout.
2024-11-21 15:30:15.343 - amici.swig_wrappers - ERROR - [vvDD_1][FORWARD_FAILURE] AMICI forward simulation failed at t = 0.653752: AMICI failed to integrate the forward problem
2024-11-21 15:30:15.899 - amici.swig_wrappers - DEBUG - [vvDD_1][cvodes:CVode:TOO_MUCH_WORK] At t = 0.850018, mxstep steps taken before reaching tout.
2024-11-21 15:30:15.899 - amici.swig_wrappers - ERROR - [vvDD_1][FORWARD_FAILURE] AMICI forward simulation failed at t = 0.850018: AMICI failed to integrate the forward problem
2024-11-21 15:30:16.193 - amici.swig_wrappers - DEBUG - [vvDD_1][cvodes:CVode:TOO_MUCH_WORK] At t = 2.5608, mxstep steps taken before reaching tout.
2024-11-21 15:30:16.193 - amici.swig_wrappers - ERROR - [vvDD_1][FORWARD_FAILURE] AMICI forward simulation failed at t = 2.5608: AMICI failed to integrate the forward problem
2024-11-21 15:30:16.342 - amici.swig_wrappers - DEBUG - [vvDD_3][cvodes:cvHandleFailure:ERR_FAILURE] At t = 0.265991 and h = 1.35837e-07, the error test failed repeatedly or with |h| = hmin.
2024-11-21 15:30:16.342 - amici.swig_wrappers - ERROR - [vvDD_3][FORWARD_FAILURE] AMICI forward simulation failed at t = 0.265991: AMICI failed to integrate the forward problem
2024-11-21 15:30:16.457 - amici.swig_wrappers - DEBUG - [vvDD_1][cvodes:CVode:TOO_MUCH_WORK] At t = 0.727268, mxstep steps taken before reaching tout.
2024-11-21 15:30:16.457 - amici.swig_wrappers - ERROR - [vvDD_1][FORWARD_FAILURE] AMICI forward simulation failed at t = 0.727268: AMICI failed to integrate the forward problem
2024-11-21 15:30:16.580 - amici.swig_wrappers - DEBUG - [vvDD_1][cvodes:CVode:TOO_MUCH_WORK] At t = 0.958492, mxstep steps taken before reaching tout.
2024-11-21 15:30:16.580 - amici.swig_wrappers - ERROR - [vvDD_1][FORWARD_FAILURE] AMICI forward simulation failed at t = 0.958492: AMICI failed to integrate the forward problem
2024-11-21 15:30:16.733 - amici.swig_wrappers - DEBUG - [vvDD_1][cvodes:CVode:TOO_MUCH_WORK] At t = 0.456364, mxstep steps taken before reaching tout.
2024-11-21 15:30:16.733 - amici.swig_wrappers - ERROR - [vvDD_1][FORWARD_FAILURE] AMICI forward simulation failed at t = 0.456364: AMICI failed to integrate the forward problem
2024-11-21 15:30:16.774 - amici.swig_wrappers - DEBUG - [vvDD_4][cvodes:cvHandleFailure:ERR_FAILURE] At t = 1.55478 and h = 4.93837e-07, the error test failed repeatedly or with |h| = hmin.
2024-11-21 15:30:16.774 - amici.swig_wrappers - ERROR - [vvDD_4][FORWARD_FAILURE] AMICI forward simulation failed at t = 1.55478: AMICI failed to integrate the forward problem
2024-11-21 15:30:17.157 - amici.swig_wrappers - DEBUG - [vvDD_4][cvodes:cvHandleFailure:ERR_FAILURE] At t = 0.846751 and h = 4.74914e-07, the error test failed repeatedly or with |h| = hmin.
2024-11-21 15:30:17.157 - amici.swig_wrappers - ERROR - [vvDD_4][FORWARD_FAILURE] AMICI forward simulation failed at t = 0.846751: AMICI failed to integrate the forward problem
2024-11-21 15:30:17.195 - amici.swig_wrappers - DEBUG - [vvDD_4][cvodes:cvHandleFailure:ERR_FAILURE] At t = 0.759974 and h = 1.53906e-07, the error test failed repeatedly or with |h| = hmin.
2024-11-21 15:30:17.195 - amici.swig_wrappers - ERROR - [vvDD_4][FORWARD_FAILURE] AMICI forward simulation failed at t = 0.759974: AMICI failed to integrate the forward problem
2024-11-21 15:30:17.265 - amici.swig_wrappers - DEBUG - [vvDD_1][cvodes:cvHandleFailure:ERR_FAILURE] At t = 0.578163 and h = 3.35802e-07, the error test failed repeatedly or with |h| = hmin.
2024-11-21 15:30:17.265 - amici.swig_wrappers - ERROR - [vvDD_1][FORWARD_FAILURE] AMICI forward simulation failed at t = 0.578163: AMICI failed to integrate the forward problem
2024-11-21 15:30:17.281 - amici.swig_wrappers - DEBUG - [vvDD_8][cvodes:cvHandleFailure:ERR_FAILURE] At t = 1.41329 and h = 3.13539e-07, the error test failed repeatedly or with |h| = hmin.
2024-11-21 15:30:17.281 - amici.swig_wrappers - ERROR - [vvDD_8][FORWARD_FAILURE] AMICI forward simulation failed at t = 1.41329: AMICI failed to integrate the forward problem
2024-11-21 15:30:17.399 - amici.swig_wrappers - DEBUG - [vvDD_1][cvodes:CVode:TOO_MUCH_WORK] At t = 3.95106, mxstep steps taken before reaching tout.
2024-11-21 15:30:17.399 - amici.swig_wrappers - ERROR - [vvDD_1][FORWARD_FAILURE] AMICI forward simulation failed at t = 3.95106: AMICI failed to integrate the forward problem
2024-11-21 15:30:17.630 - amici.swig_wrappers - DEBUG - [vvDD_1][cvodes:CVode:TOO_MUCH_WORK] At t = 0.611465, mxstep steps taken before reaching tout.
2024-11-21 15:30:17.630 - amici.swig_wrappers - ERROR - [vvDD_1][FORWARD_FAILURE] AMICI forward simulation failed at t = 0.611465: AMICI failed to integrate the forward problem
2024-11-21 15:30:17.760 - amici.swig_wrappers - DEBUG - [vvDD_1][cvodes:CVode:TOO_MUCH_WORK] At t = 1.02729, mxstep steps taken before reaching tout.
2024-11-21 15:30:17.760 - amici.swig_wrappers - ERROR - [vvDD_1][FORWARD_FAILURE] AMICI forward simulation failed at t = 1.02729: AMICI failed to integrate the forward problem
2024-11-21 15:30:17.989 - amici.swig_wrappers - DEBUG - [vvDD_3][cvodes:cvHandleFailure:ERR_FAILURE] At t = 1.83822 and h = 1.99439e-08, the error test failed repeatedly or with |h| = hmin.
2024-11-21 15:30:17.989 - amici.swig_wrappers - ERROR - [vvDD_3][FORWARD_FAILURE] AMICI forward simulation failed at t = 1.83822: AMICI failed to integrate the forward problem
2024-11-21 15:30:18.184 - amici.swig_wrappers - DEBUG - [vvDD_3][cvodes:cvHandleFailure:ERR_FAILURE] At t = 0.542036 and h = 2.06099e-07, the error test failed repeatedly or with |h| = hmin.
2024-11-21 15:30:18.184 - amici.swig_wrappers - ERROR - [vvDD_3][FORWARD_FAILURE] AMICI forward simulation failed at t = 0.542036: AMICI failed to integrate the forward problem
2024-11-21 15:30:18.247 - amici.swig_wrappers - DEBUG - [vvDD_5][cvodes:cvHandleFailure:ERR_FAILURE] At t = 0.473195 and h = 8.66424e-08, the error test failed repeatedly or with |h| = hmin.
2024-11-21 15:30:18.247 - amici.swig_wrappers - ERROR - [vvDD_5][FORWARD_FAILURE] AMICI forward simulation failed at t = 0.473195: AMICI failed to integrate the forward problem
2024-11-21 15:30:18.267 - amici.swig_wrappers - DEBUG - [vvDD_4][cvodes:CVode:TOO_MUCH_WORK] At t = 3.95549, mxstep steps taken before reaching tout.
2024-11-21 15:30:18.268 - amici.swig_wrappers - ERROR - [vvDD_4][FORWARD_FAILURE] AMICI forward simulation failed at t = 3.95549: AMICI failed to integrate the forward problem
2024-11-21 15:30:18.496 - amici.swig_wrappers - DEBUG - [vvDD_4][cvodes:cvHandleFailure:ERR_FAILURE] At t = 0.504971 and h = 1.80147e-07, the error test failed repeatedly or with |h| = hmin.
2024-11-21 15:30:18.496 - amici.swig_wrappers - ERROR - [vvDD_4][FORWARD_FAILURE] AMICI forward simulation failed at t = 0.504971: AMICI failed to integrate the forward problem
2024-11-21 15:30:18.677 - amici.swig_wrappers - DEBUG - [vvDD_8][cvodes:cvHandleFailure:ERR_FAILURE] At t = 0.523036 and h = 1.86836e-07, the error test failed repeatedly or with |h| = hmin.
2024-11-21 15:30:18.677 - amici.swig_wrappers - ERROR - [vvDD_8][FORWARD_FAILURE] AMICI forward simulation failed at t = 0.523036: AMICI failed to integrate the forward problem
2024-11-21 15:30:18.792 - amici.swig_wrappers - DEBUG - [vvDD_1][cvodes:CVode:TOO_MUCH_WORK] At t = 0.257382, mxstep steps taken before reaching tout.
2024-11-21 15:30:18.793 - amici.swig_wrappers - ERROR - [vvDD_1][FORWARD_FAILURE] AMICI forward simulation failed at t = 0.257382: AMICI failed to integrate the forward problem
2024-11-21 15:30:18.820 - amici.swig_wrappers - DEBUG - [vvDD_1][cvodes:CVode:TOO_MUCH_WORK] At t = 0.911803, mxstep steps taken before reaching tout.
2024-11-21 15:30:18.820 - amici.swig_wrappers - ERROR - [vvDD_1][FORWARD_FAILURE] AMICI forward simulation failed at t = 0.911803: AMICI failed to integrate the forward problem
2024-11-21 15:30:18.847 - amici.swig_wrappers - DEBUG - [vvDD_10][cvodes:cvHandleFailure:ERR_FAILURE] At t = 0.527516 and h = 1.89994e-07, the error test failed repeatedly or with |h| = hmin.
2024-11-21 15:30:18.847 - amici.swig_wrappers - ERROR - [vvDD_10][FORWARD_FAILURE] AMICI forward simulation failed at t = 0.527516: AMICI failed to integrate the forward problem
2024-11-21 15:30:19.030 - amici.swig_wrappers - DEBUG - [vvDD_5][cvodes:cvHandleFailure:ERR_FAILURE] At t = 0.570146 and h = 2.06584e-07, the error test failed repeatedly or with |h| = hmin.
2024-11-21 15:30:19.031 - amici.swig_wrappers - ERROR - [vvDD_5][FORWARD_FAILURE] AMICI forward simulation failed at t = 0.570146: AMICI failed to integrate the forward problem
2024-11-21 15:30:19.056 - amici.swig_wrappers - DEBUG - [vvDD_10][cvodes:cvHandleFailure:ERR_FAILURE] At t = 2.17948 and h = 1.02648e-07, the error test failed repeatedly or with |h| = hmin.
2024-11-21 15:30:19.056 - amici.swig_wrappers - ERROR - [vvDD_10][FORWARD_FAILURE] AMICI forward simulation failed at t = 2.17948: AMICI failed to integrate the forward problem
2024-11-21 15:30:19.169 - amici.swig_wrappers - DEBUG - [vvDD_1][cvodes:CVode:TOO_MUCH_WORK] At t = 0.860465, mxstep steps taken before reaching tout.
2024-11-21 15:30:19.169 - amici.swig_wrappers - ERROR - [vvDD_1][FORWARD_FAILURE] AMICI forward simulation failed at t = 0.860465: AMICI failed to integrate the forward problem
2024-11-21 15:30:19.179 - amici.swig_wrappers - DEBUG - [vvDD_8][cvodes:CVode:TOO_MUCH_WORK] At t = 2.2457, mxstep steps taken before reaching tout.
2024-11-21 15:30:19.179 - amici.swig_wrappers - ERROR - [vvDD_8][FORWARD_FAILURE] AMICI forward simulation failed at t = 2.2457: AMICI failed to integrate the forward problem
2024-11-21 15:30:19.288 - amici.swig_wrappers - DEBUG - [vvDD_3][cvodes:CVode:TOO_MUCH_WORK] At t = 3.7667, mxstep steps taken before reaching tout.
2024-11-21 15:30:19.289 - amici.swig_wrappers - ERROR - [vvDD_3][FORWARD_FAILURE] AMICI forward simulation failed at t = 3.7667: AMICI failed to integrate the forward problem
2024-11-21 15:30:19.289 - amici.swig_wrappers - DEBUG - [vvDD_5][cvodes:cvHandleFailure:ERR_FAILURE] At t = 0.600137 and h = 1.92535e-07, the error test failed repeatedly or with |h| = hmin.
2024-11-21 15:30:19.289 - amici.swig_wrappers - ERROR - [vvDD_5][FORWARD_FAILURE] AMICI forward simulation failed at t = 0.600137: AMICI failed to integrate the forward problem
2024-11-21 15:30:19.352 - amici.swig_wrappers - DEBUG - [vvDD_5][cvodes:cvHandleFailure:ERR_FAILURE] At t = 0.581477 and h = 2.34898e-07, the error test failed repeatedly or with |h| = hmin.
2024-11-21 15:30:19.352 - amici.swig_wrappers - ERROR - [vvDD_5][FORWARD_FAILURE] AMICI forward simulation failed at t = 0.581477: AMICI failed to integrate the forward problem
2024-11-21 15:30:19.365 - amici.swig_wrappers - DEBUG - [vvDD_8][cvodes:cvHandleFailure:ERR_FAILURE] At t = 0.659636 and h = 2.33318e-07, the error test failed repeatedly or with |h| = hmin.
2024-11-21 15:30:19.366 - amici.swig_wrappers - ERROR - [vvDD_8][FORWARD_FAILURE] AMICI forward simulation failed at t = 0.659636: AMICI failed to integrate the forward problem
2024-11-21 15:30:19.540 - amici.swig_wrappers - DEBUG - [vvDD_8][cvodes:cvHandleFailure:ERR_FAILURE] At t = 0.5902 and h = 7.92365e-08, the error test failed repeatedly or with |h| = hmin.
2024-11-21 15:30:19.540 - amici.swig_wrappers - ERROR - [vvDD_8][FORWARD_FAILURE] AMICI forward simulation failed at t = 0.5902: AMICI failed to integrate the forward problem
2024-11-21 15:30:19.686 - amici.swig_wrappers - DEBUG - [vvDD_1][cvodes:cvHandleFailure:ERR_FAILURE] At t = 1.30383 and h = 3.26432e-07, the error test failed repeatedly or with |h| = hmin.
2024-11-21 15:30:19.687 - amici.swig_wrappers - ERROR - [vvDD_1][FORWARD_FAILURE] AMICI forward simulation failed at t = 1.30383: AMICI failed to integrate the forward problem
2024-11-21 15:30:19.715 - amici.swig_wrappers - DEBUG - [vvDD_7][cvodes:cvHandleFailure:ERR_FAILURE] At t = 0.592828 and h = 2.2171e-07, the error test failed repeatedly or with |h| = hmin.
2024-11-21 15:30:19.715 - amici.swig_wrappers - ERROR - [vvDD_7][FORWARD_FAILURE] AMICI forward simulation failed at t = 0.592828: AMICI failed to integrate the forward problem
2024-11-21 15:30:19.725 - amici.swig_wrappers - DEBUG - [vvDD_4][cvodes:CVode:TOO_MUCH_WORK] At t = 3.93858, mxstep steps taken before reaching tout.
2024-11-21 15:30:19.725 - amici.swig_wrappers - ERROR - [vvDD_4][FORWARD_FAILURE] AMICI forward simulation failed at t = 3.93858: AMICI failed to integrate the forward problem
2024-11-21 15:30:19.737 - amici.swig_wrappers - DEBUG - [vvDD_4][cvodes:cvHandleFailure:ERR_FAILURE] At t = 1.42128 and h = 3.20454e-07, the error test failed repeatedly or with |h| = hmin.
2024-11-21 15:30:19.737 - amici.swig_wrappers - ERROR - [vvDD_4][FORWARD_FAILURE] AMICI forward simulation failed at t = 1.42128: AMICI failed to integrate the forward problem
2024-11-21 15:30:20.025 - amici.swig_wrappers - DEBUG - [vvDD_1][cvodes:CVode:TOO_MUCH_WORK] At t = 0.798661, mxstep steps taken before reaching tout.
2024-11-21 15:30:20.025 - amici.swig_wrappers - ERROR - [vvDD_1][FORWARD_FAILURE] AMICI forward simulation failed at t = 0.798661: AMICI failed to integrate the forward problem
2024-11-21 15:30:20.267 - amici.swig_wrappers - DEBUG - [vvDD_5][cvodes:cvHandleFailure:ERR_FAILURE] At t = 0.631162 and h = 2.2263e-07, the error test failed repeatedly or with |h| = hmin.
2024-11-21 15:30:20.267 - amici.swig_wrappers - ERROR - [vvDD_5][FORWARD_FAILURE] AMICI forward simulation failed at t = 0.631162: AMICI failed to integrate the forward problem
2024-11-21 15:30:20.358 - amici.swig_wrappers - DEBUG - [vvDD_1][cvodes:CVode:TOO_MUCH_WORK] At t = 0.911951, mxstep steps taken before reaching tout.
2024-11-21 15:30:20.358 - amici.swig_wrappers - ERROR - [vvDD_1][FORWARD_FAILURE] AMICI forward simulation failed at t = 0.911951: AMICI failed to integrate the forward problem
2024-11-21 15:30:20.387 - amici.swig_wrappers - DEBUG - [vvDD_3][cvodes:cvHandleFailure:ERR_FAILURE] At t = 1.22775 and h = 3.05641e-07, the error test failed repeatedly or with |h| = hmin.
2024-11-21 15:30:20.387 - amici.swig_wrappers - ERROR - [vvDD_3][FORWARD_FAILURE] AMICI forward simulation failed at t = 1.22775: AMICI failed to integrate the forward problem
2024-11-21 15:30:20.471 - amici.swig_wrappers - DEBUG - [vvDD_1][cvodes:CVode:TOO_MUCH_WORK] At t = 0.0774195, mxstep steps taken before reaching tout.
2024-11-21 15:30:20.472 - amici.swig_wrappers - ERROR - [vvDD_1][FORWARD_FAILURE] AMICI forward simulation failed at t = 0.0774195: AMICI failed to integrate the forward problem
2024-11-21 15:30:20.836 - amici.swig_wrappers - DEBUG - [vvDD_8][cvodes:cvHandleFailure:ERR_FAILURE] At t = 0.673797 and h = 2.89454e-07, the error test failed repeatedly or with |h| = hmin.
2024-11-21 15:30:20.837 - amici.swig_wrappers - ERROR - [vvDD_8][FORWARD_FAILURE] AMICI forward simulation failed at t = 0.673797: AMICI failed to integrate the forward problem
2024-11-21 15:30:20.990 - amici.swig_wrappers - DEBUG - [vvDD_4][cvodes:cvHandleFailure:ERR_FAILURE] At t = 0.649345 and h = 2.00538e-07, the error test failed repeatedly or with |h| = hmin.
2024-11-21 15:30:20.990 - amici.swig_wrappers - ERROR - [vvDD_4][FORWARD_FAILURE] AMICI forward simulation failed at t = 0.649345: AMICI failed to integrate the forward problem
2024-11-21 15:30:20.995 - amici.swig_wrappers - DEBUG - [vvDD_2][cvodes:CVode:TOO_MUCH_WORK] At t = 3.61053, mxstep steps taken before reaching tout.
2024-11-21 15:30:20.995 - amici.swig_wrappers - ERROR - [vvDD_2][FORWARD_FAILURE] AMICI forward simulation failed at t = 3.61053: AMICI failed to integrate the forward problem
2024-11-21 15:30:21.179 - amici.swig_wrappers - DEBUG - [vvDD_1][cvodes:CVode:TOO_MUCH_WORK] At t = 0.986606, mxstep steps taken before reaching tout.
2024-11-21 15:30:21.179 - amici.swig_wrappers - ERROR - [vvDD_1][FORWARD_FAILURE] AMICI forward simulation failed at t = 0.986606: AMICI failed to integrate the forward problem
2024-11-21 15:30:21.315 - amici.swig_wrappers - DEBUG - [vvDD_10][cvodes:CVode:TOO_MUCH_WORK] At t = 3.72007, mxstep steps taken before reaching tout.
2024-11-21 15:30:21.315 - amici.swig_wrappers - ERROR - [vvDD_10][FORWARD_FAILURE] AMICI forward simulation failed at t = 3.72007: AMICI failed to integrate the forward problem
2024-11-21 15:30:21.347 - amici.swig_wrappers - DEBUG - [vvDD_1][cvodes:CVode:TOO_MUCH_WORK] At t = 0.221715, mxstep steps taken before reaching tout.
2024-11-21 15:30:21.347 - amici.swig_wrappers - ERROR - [vvDD_1][FORWARD_FAILURE] AMICI forward simulation failed at t = 0.221715: AMICI failed to integrate the forward problem
2024-11-21 15:30:21.466 - amici.swig_wrappers - DEBUG - [vvDD_9][cvodes:cvHandleFailure:ERR_FAILURE] At t = 0.69216 and h = 2.96833e-07, the error test failed repeatedly or with |h| = hmin.
2024-11-21 15:30:21.466 - amici.swig_wrappers - ERROR - [vvDD_9][FORWARD_FAILURE] AMICI forward simulation failed at t = 0.69216: AMICI failed to integrate the forward problem
2024-11-21 15:30:21.557 - amici.swig_wrappers - DEBUG - [vvDD_9][cvodes:cvHandleFailure:ERR_FAILURE] At t = 0.687295 and h = 2.52783e-07, the error test failed repeatedly or with |h| = hmin.
2024-11-21 15:30:21.557 - amici.swig_wrappers - ERROR - [vvDD_9][FORWARD_FAILURE] AMICI forward simulation failed at t = 0.687295: AMICI failed to integrate the forward problem
2024-11-21 15:30:21.560 - amici.swig_wrappers - DEBUG - [vvDD_1][cvodes:CVode:TOO_MUCH_WORK] At t = 0.857557, mxstep steps taken before reaching tout.
2024-11-21 15:30:21.560 - amici.swig_wrappers - ERROR - [vvDD_1][FORWARD_FAILURE] AMICI forward simulation failed at t = 0.857557: AMICI failed to integrate the forward problem
2024-11-21 15:30:21.741 - amici.swig_wrappers - DEBUG - [vvDD_9][cvodes:cvHandleFailure:ERR_FAILURE] At t = 0.686179 and h = 2.78968e-07, the error test failed repeatedly or with |h| = hmin.
2024-11-21 15:30:21.741 - amici.swig_wrappers - ERROR - [vvDD_9][FORWARD_FAILURE] AMICI forward simulation failed at t = 0.686179: AMICI failed to integrate the forward problem
2024-11-21 15:30:21.972 - amici.swig_wrappers - DEBUG - [vvDD_10][cvodes:cvHandleFailure:ERR_FAILURE] At t = 0.692316 and h = 2.60373e-07, the error test failed repeatedly or with |h| = hmin.
2024-11-21 15:30:21.972 - amici.swig_wrappers - ERROR - [vvDD_10][FORWARD_FAILURE] AMICI forward simulation failed at t = 0.692316: AMICI failed to integrate the forward problem
2024-11-21 15:30:22.049 - amici.swig_wrappers - DEBUG - [vvDD_7][cvodes:cvHandleFailure:ERR_FAILURE] At t = 0.692812 and h = 2.94544e-07, the error test failed repeatedly or with |h| = hmin.
2024-11-21 15:30:22.049 - amici.swig_wrappers - ERROR - [vvDD_7][FORWARD_FAILURE] AMICI forward simulation failed at t = 0.692812: AMICI failed to integrate the forward problem
2024-11-21 15:30:22.083 - amici.swig_wrappers - DEBUG - [vvDD_10][cvodes:cvHandleFailure:ERR_FAILURE] At t = 0.691591 and h = 2.39452e-07, the error test failed repeatedly or with |h| = hmin.
2024-11-21 15:30:22.083 - amici.swig_wrappers - ERROR - [vvDD_10][FORWARD_FAILURE] AMICI forward simulation failed at t = 0.691591: AMICI failed to integrate the forward problem
2024-11-21 15:30:22.157 - amici.swig_wrappers - DEBUG - [vvDD_1][cvodes:CVode:TOO_MUCH_WORK] At t = 0.036453, mxstep steps taken before reaching tout.
2024-11-21 15:30:22.157 - amici.swig_wrappers - ERROR - [vvDD_1][FORWARD_FAILURE] AMICI forward simulation failed at t = 0.036453: AMICI failed to integrate the forward problem
2024-11-21 15:30:22.208 - amici.swig_wrappers - DEBUG - [vvDD_8][cvodes:cvHandleFailure:ERR_FAILURE] At t = 0.73481 and h = 2.71764e-07, the error test failed repeatedly or with |h| = hmin.
2024-11-21 15:30:22.209 - amici.swig_wrappers - ERROR - [vvDD_8][FORWARD_FAILURE] AMICI forward simulation failed at t = 0.73481: AMICI failed to integrate the forward problem
2024-11-21 15:30:22.223 - amici.swig_wrappers - DEBUG - [vvDD_10][cvodes:cvHandleFailure:ERR_FAILURE] At t = 0.691584 and h = 2.37972e-07, the error test failed repeatedly or with |h| = hmin.
2024-11-21 15:30:22.223 - amici.swig_wrappers - ERROR - [vvDD_10][FORWARD_FAILURE] AMICI forward simulation failed at t = 0.691584: AMICI failed to integrate the forward problem
2024-11-21 15:30:22.250 - amici.swig_wrappers - DEBUG - [vvDD_1][cvodes:cvHandleFailure:ERR_FAILURE] At t = 0.673639 and h = 1.84735e-07, the error test failed repeatedly or with |h| = hmin.
2024-11-21 15:30:22.250 - amici.swig_wrappers - ERROR - [vvDD_1][FORWARD_FAILURE] AMICI forward simulation failed at t = 0.673639: AMICI failed to integrate the forward problem
2024-11-21 15:30:22.314 - amici.swig_wrappers - DEBUG - [vvDD_3][cvodes:CVode:TOO_MUCH_WORK] At t = 3.91185, mxstep steps taken before reaching tout.
2024-11-21 15:30:22.314 - amici.swig_wrappers - ERROR - [vvDD_3][FORWARD_FAILURE] AMICI forward simulation failed at t = 3.91185: AMICI failed to integrate the forward problem
2024-11-21 15:30:22.334 - amici.swig_wrappers - DEBUG - [vvDD_7][cvodes:cvHandleFailure:ERR_FAILURE] At t = 0.692122 and h = 2.53729e-07, the error test failed repeatedly or with |h| = hmin.
2024-11-21 15:30:22.334 - amici.swig_wrappers - ERROR - [vvDD_7][FORWARD_FAILURE] AMICI forward simulation failed at t = 0.692122: AMICI failed to integrate the forward problem
2024-11-21 15:30:22.397 - amici.swig_wrappers - DEBUG - [vvDD_1][cvodes:CVode:TOO_MUCH_WORK] At t = 0.876959, mxstep steps taken before reaching tout.
2024-11-21 15:30:22.397 - amici.swig_wrappers - ERROR - [vvDD_1][FORWARD_FAILURE] AMICI forward simulation failed at t = 0.876959: AMICI failed to integrate the forward problem
2024-11-21 15:30:22.409 - amici.swig_wrappers - DEBUG - [vvDD_7][cvodes:cvHandleFailure:ERR_FAILURE] At t = 0.692124 and h = 2.54224e-07, the error test failed repeatedly or with |h| = hmin.
2024-11-21 15:30:22.409 - amici.swig_wrappers - ERROR - [vvDD_7][FORWARD_FAILURE] AMICI forward simulation failed at t = 0.692124: AMICI failed to integrate the forward problem
2024-11-21 15:30:22.683 - amici.swig_wrappers - DEBUG - [vvDD_3][cvodes:CVode:TOO_MUCH_WORK] At t = 3.66163, mxstep steps taken before reaching tout.
2024-11-21 15:30:22.683 - amici.swig_wrappers - ERROR - [vvDD_3][FORWARD_FAILURE] AMICI forward simulation failed at t = 3.66163: AMICI failed to integrate the forward problem
2024-11-21 15:30:22.683 - amici.swig_wrappers - DEBUG - [vvDD_1][cvodes:CVode:TOO_MUCH_WORK] At t = 0.703785, mxstep steps taken before reaching tout.
2024-11-21 15:30:22.683 - amici.swig_wrappers - ERROR - [vvDD_1][FORWARD_FAILURE] AMICI forward simulation failed at t = 0.703785: AMICI failed to integrate the forward problem
2024-11-21 15:30:22.731 - amici.swig_wrappers - DEBUG - [vvDD_1][cvodes:CVode:TOO_MUCH_WORK] At t = 0.814308, mxstep steps taken before reaching tout.
2024-11-21 15:30:22.731 - amici.swig_wrappers - ERROR - [vvDD_1][FORWARD_FAILURE] AMICI forward simulation failed at t = 0.814308: AMICI failed to integrate the forward problem
2024-11-21 15:30:22.806 - amici.swig_wrappers - DEBUG - [vvDD_10][cvodes:CVode:TOO_MUCH_WORK] At t = 3.20083, mxstep steps taken before reaching tout.
2024-11-21 15:30:22.806 - amici.swig_wrappers - ERROR - [vvDD_10][FORWARD_FAILURE] AMICI forward simulation failed at t = 3.20083: AMICI failed to integrate the forward problem
2024-11-21 15:30:22.814 - amici.swig_wrappers - DEBUG - [vvDD_1][cvodes:CVode:TOO_MUCH_WORK] At t = 0.968588, mxstep steps taken before reaching tout.
2024-11-21 15:30:22.814 - amici.swig_wrappers - ERROR - [vvDD_1][FORWARD_FAILURE] AMICI forward simulation failed at t = 0.968588: AMICI failed to integrate the forward problem
2024-11-21 15:30:22.873 - amici.swig_wrappers - DEBUG - [vvDD_6][cvodes:cvHandleFailure:ERR_FAILURE] At t = 0.735211 and h = 2.93384e-07, the error test failed repeatedly or with |h| = hmin.
2024-11-21 15:30:22.873 - amici.swig_wrappers - ERROR - [vvDD_6][FORWARD_FAILURE] AMICI forward simulation failed at t = 0.735211: AMICI failed to integrate the forward problem
2024-11-21 15:30:22.999 - amici.swig_wrappers - DEBUG - [vvDD_10][cvodes:cvHandleFailure:ERR_FAILURE] At t = 0.769307 and h = 2.37435e-07, the error test failed repeatedly or with |h| = hmin.
2024-11-21 15:30:22.999 - amici.swig_wrappers - ERROR - [vvDD_10][FORWARD_FAILURE] AMICI forward simulation failed at t = 0.769307: AMICI failed to integrate the forward problem
2024-11-21 15:30:23.019 - amici.swig_wrappers - DEBUG - [vvDD_6][cvodes:cvHandleFailure:ERR_FAILURE] At t = 0.734954 and h = 2.49991e-07, the error test failed repeatedly or with |h| = hmin.
2024-11-21 15:30:23.019 - amici.swig_wrappers - ERROR - [vvDD_6][FORWARD_FAILURE] AMICI forward simulation failed at t = 0.734954: AMICI failed to integrate the forward problem
2024-11-21 15:30:23.033 - amici.swig_wrappers - DEBUG - [vvDD_3][cvodes:CVode:TOO_MUCH_WORK] At t = 3.97208, mxstep steps taken before reaching tout.
2024-11-21 15:30:23.033 - amici.swig_wrappers - ERROR - [vvDD_3][FORWARD_FAILURE] AMICI forward simulation failed at t = 3.97208: AMICI failed to integrate the forward problem
2024-11-21 15:30:23.072 - amici.swig_wrappers - DEBUG - [vvDD_1][cvodes:CVode:TOO_MUCH_WORK] At t = 1.19685, mxstep steps taken before reaching tout.
2024-11-21 15:30:23.072 - amici.swig_wrappers - ERROR - [vvDD_1][FORWARD_FAILURE] AMICI forward simulation failed at t = 1.19685: AMICI failed to integrate the forward problem
2024-11-21 15:30:23.184 - amici.swig_wrappers - DEBUG - [vvDD_3][cvodes:CVode:TOO_MUCH_WORK] At t = 3.39682, mxstep steps taken before reaching tout.
2024-11-21 15:30:23.185 - amici.swig_wrappers - ERROR - [vvDD_3][FORWARD_FAILURE] AMICI forward simulation failed at t = 3.39682: AMICI failed to integrate the forward problem
2024-11-21 15:30:23.185 - amici.swig_wrappers - DEBUG - [vvDD_10][cvodes:cvHandleFailure:ERR_FAILURE] At t = 1.03575 and h = 6.41186e-08, the error test failed repeatedly or with |h| = hmin.
2024-11-21 15:30:23.185 - amici.swig_wrappers - ERROR - [vvDD_10][FORWARD_FAILURE] AMICI forward simulation failed at t = 1.03575: AMICI failed to integrate the forward problem
2024-11-21 15:30:23.207 - amici.swig_wrappers - DEBUG - [vvDD_1][cvodes:CVode:TOO_MUCH_WORK] At t = 2.02399, mxstep steps taken before reaching tout.
2024-11-21 15:30:23.207 - amici.swig_wrappers - ERROR - [vvDD_1][FORWARD_FAILURE] AMICI forward simulation failed at t = 2.02399: AMICI failed to integrate the forward problem
2024-11-21 15:30:23.235 - amici.swig_wrappers - DEBUG - [vvDD_10][cvodes:CVode:TOO_MUCH_WORK] At t = 3.79515, mxstep steps taken before reaching tout.
2024-11-21 15:30:23.235 - amici.swig_wrappers - ERROR - [vvDD_10][FORWARD_FAILURE] AMICI forward simulation failed at t = 3.79515: AMICI failed to integrate the forward problem
2024-11-21 15:30:23.437 - amici.swig_wrappers - DEBUG - [vvDD_8][cvodes:cvHandleFailure:ERR_FAILURE] At t = 0.735269 and h = 2.41955e-07, the error test failed repeatedly or with |h| = hmin.
2024-11-21 15:30:23.437 - amici.swig_wrappers - ERROR - [vvDD_8][FORWARD_FAILURE] AMICI forward simulation failed at t = 0.735269: AMICI failed to integrate the forward problem
2024-11-21 15:30:23.450 - amici.swig_wrappers - DEBUG - [vvDD_1][cvodes:CVode:TOO_MUCH_WORK] At t = 2.7126, mxstep steps taken before reaching tout.
2024-11-21 15:30:23.450 - amici.swig_wrappers - ERROR - [vvDD_1][FORWARD_FAILURE] AMICI forward simulation failed at t = 2.7126: AMICI failed to integrate the forward problem
2024-11-21 15:30:23.496 - amici.swig_wrappers - DEBUG - [vvDD_6][cvodes:cvHandleFailure:ERR_FAILURE] At t = 0.734648 and h = 2.36939e-07, the error test failed repeatedly or with |h| = hmin.
2024-11-21 15:30:23.496 - amici.swig_wrappers - ERROR - [vvDD_6][FORWARD_FAILURE] AMICI forward simulation failed at t = 0.734648: AMICI failed to integrate the forward problem
2024-11-21 15:30:23.565 - amici.swig_wrappers - DEBUG - [vvDD_1][cvodes:CVode:TOO_MUCH_WORK] At t = 0.888724, mxstep steps taken before reaching tout.
2024-11-21 15:30:23.565 - amici.swig_wrappers - ERROR - [vvDD_1][FORWARD_FAILURE] AMICI forward simulation failed at t = 0.888724: AMICI failed to integrate the forward problem
2024-11-21 15:30:23.721 - amici.swig_wrappers - DEBUG - [vvDD_10][cvodes:CVode:TOO_MUCH_WORK] At t = 3.94935, mxstep steps taken before reaching tout.
2024-11-21 15:30:23.721 - amici.swig_wrappers - ERROR - [vvDD_10][FORWARD_FAILURE] AMICI forward simulation failed at t = 3.94935: AMICI failed to integrate the forward problem
2024-11-21 15:30:23.822 - amici.swig_wrappers - DEBUG - [vvDD_8][cvodes:cvHandleFailure:ERR_FAILURE] At t = 0.733924 and h = 6.53386e-08, the error test failed repeatedly or with |h| = hmin.
2024-11-21 15:30:23.822 - amici.swig_wrappers - ERROR - [vvDD_8][FORWARD_FAILURE] AMICI forward simulation failed at t = 0.733924: AMICI failed to integrate the forward problem
2024-11-21 15:30:23.902 - amici.swig_wrappers - DEBUG - [vvDD_1][cvodes:CVode:TOO_MUCH_WORK] At t = 0.891986, mxstep steps taken before reaching tout.
2024-11-21 15:30:23.902 - amici.swig_wrappers - ERROR - [vvDD_1][FORWARD_FAILURE] AMICI forward simulation failed at t = 0.891986: AMICI failed to integrate the forward problem
2024-11-21 15:30:23.902 - amici.swig_wrappers - DEBUG - [vvDD_9][cvodes:cvHandleFailure:ERR_FAILURE] At t = 0.73448 and h = 2.5989e-07, the error test failed repeatedly or with |h| = hmin.
2024-11-21 15:30:23.902 - amici.swig_wrappers - ERROR - [vvDD_9][FORWARD_FAILURE] AMICI forward simulation failed at t = 0.73448: AMICI failed to integrate the forward problem
2024-11-21 15:30:23.965 - amici.swig_wrappers - DEBUG - [vvDD_6][cvodes:cvHandleFailure:ERR_FAILURE] At t = 0.73413 and h = 2.27959e-07, the error test failed repeatedly or with |h| = hmin.
2024-11-21 15:30:23.965 - amici.swig_wrappers - ERROR - [vvDD_6][FORWARD_FAILURE] AMICI forward simulation failed at t = 0.73413: AMICI failed to integrate the forward problem
2024-11-21 15:30:24.032 - amici.swig_wrappers - DEBUG - [vvDD_1][cvodes:CVode:TOO_MUCH_WORK] At t = 3.75342, mxstep steps taken before reaching tout.
2024-11-21 15:30:24.032 - amici.swig_wrappers - ERROR - [vvDD_1][FORWARD_FAILURE] AMICI forward simulation failed at t = 3.75342: AMICI failed to integrate the forward problem
2024-11-21 15:30:24.082 - amici.swig_wrappers - DEBUG - [vvDD_10][cvodes:cvHandleFailure:ERR_FAILURE] At t = 0.733711 and h = 2.92413e-07, the error test failed repeatedly or with |h| = hmin.
2024-11-21 15:30:24.082 - amici.swig_wrappers - ERROR - [vvDD_10][FORWARD_FAILURE] AMICI forward simulation failed at t = 0.733711: AMICI failed to integrate the forward problem
2024-11-21 15:30:24.137 - amici.swig_wrappers - DEBUG - [vvDD_5][cvodes:cvHandleFailure:ERR_FAILURE] At t = 1.48149 and h = 4.157e-07, the error test failed repeatedly or with |h| = hmin.
2024-11-21 15:30:24.137 - amici.swig_wrappers - ERROR - [vvDD_5][FORWARD_FAILURE] AMICI forward simulation failed at t = 1.48149: AMICI failed to integrate the forward problem
2024-11-21 15:30:24.191 - amici.swig_wrappers - DEBUG - [vvDD_5][cvodes:cvHandleFailure:ERR_FAILURE] At t = 1.48154 and h = 4.1463e-07, the error test failed repeatedly or with |h| = hmin.
2024-11-21 15:30:24.191 - amici.swig_wrappers - ERROR - [vvDD_5][FORWARD_FAILURE] AMICI forward simulation failed at t = 1.48154: AMICI failed to integrate the forward problem
2024-11-21 15:30:24.390 - amici.swig_wrappers - DEBUG - [vvDD_8][cvodes:CVode:TOO_MUCH_WORK] At t = 3.81778, mxstep steps taken before reaching tout.
2024-11-21 15:30:24.390 - amici.swig_wrappers - ERROR - [vvDD_8][FORWARD_FAILURE] AMICI forward simulation failed at t = 3.81778: AMICI failed to integrate the forward problem
2024-11-21 15:30:24.662 - amici.swig_wrappers - DEBUG - [vvDD_1][cvodes:CVode:TOO_MUCH_WORK] At t = 0.892567, mxstep steps taken before reaching tout.
2024-11-21 15:30:24.662 - amici.swig_wrappers - ERROR - [vvDD_1][FORWARD_FAILURE] AMICI forward simulation failed at t = 0.892567: AMICI failed to integrate the forward problem
2024-11-21 15:30:24.663 - amici.swig_wrappers - DEBUG - [vvDD_1][cvodes:CVode:TOO_MUCH_WORK] At t = 0.68238, mxstep steps taken before reaching tout.
2024-11-21 15:30:24.663 - amici.swig_wrappers - ERROR - [vvDD_1][FORWARD_FAILURE] AMICI forward simulation failed at t = 0.68238: AMICI failed to integrate the forward problem
2024-11-21 15:30:24.790 - amici.swig_wrappers - DEBUG - [vvDD_1][cvodes:CVode:TOO_MUCH_WORK] At t = 2.9481, mxstep steps taken before reaching tout.
2024-11-21 15:30:24.790 - amici.swig_wrappers - ERROR - [vvDD_1][FORWARD_FAILURE] AMICI forward simulation failed at t = 2.9481: AMICI failed to integrate the forward problem
2024-11-21 15:30:24.810 - amici.swig_wrappers - DEBUG - [vvDD_8][cvodes:CVode:TOO_MUCH_WORK] At t = 3.9193, mxstep steps taken before reaching tout.
2024-11-21 15:30:24.810 - amici.swig_wrappers - ERROR - [vvDD_8][FORWARD_FAILURE] AMICI forward simulation failed at t = 3.9193: AMICI failed to integrate the forward problem
2024-11-21 15:30:25.031 - amici.swig_wrappers - DEBUG - [vvDD_8][cvodes:CVode:TOO_MUCH_WORK] At t = 3.03196, mxstep steps taken before reaching tout.
2024-11-21 15:30:25.031 - amici.swig_wrappers - ERROR - [vvDD_8][FORWARD_FAILURE] AMICI forward simulation failed at t = 3.03196: AMICI failed to integrate the forward problem
2024-11-21 15:30:25.059 - amici.swig_wrappers - DEBUG - [vvDD_1][cvodes:CVode:TOO_MUCH_WORK] At t = 0.923373, mxstep steps taken before reaching tout.
2024-11-21 15:30:25.059 - amici.swig_wrappers - ERROR - [vvDD_1][FORWARD_FAILURE] AMICI forward simulation failed at t = 0.923373: AMICI failed to integrate the forward problem
2024-11-21 15:30:25.432 - amici.swig_wrappers - DEBUG - [vvDD_8][cvodes:cvHandleFailure:ERR_FAILURE] At t = 0.873847 and h = 2.64005e-07, the error test failed repeatedly or with |h| = hmin.
2024-11-21 15:30:25.432 - amici.swig_wrappers - ERROR - [vvDD_8][FORWARD_FAILURE] AMICI forward simulation failed at t = 0.873847: AMICI failed to integrate the forward problem
2024-11-21 15:30:25.588 - amici.swig_wrappers - DEBUG - [vvDD_1][cvodes:CVode:TOO_MUCH_WORK] At t = 0.00138835, mxstep steps taken before reaching tout.
2024-11-21 15:30:25.589 - amici.swig_wrappers - ERROR - [vvDD_1][FORWARD_FAILURE] AMICI forward simulation failed at t = 0.00138835: AMICI failed to integrate the forward problem
2024-11-21 15:30:25.716 - amici.swig_wrappers - DEBUG - [vvDD_4][cvodes:CVode:TOO_MUCH_WORK] At t = 3.54192, mxstep steps taken before reaching tout.
2024-11-21 15:30:25.716 - amici.swig_wrappers - ERROR - [vvDD_4][FORWARD_FAILURE] AMICI forward simulation failed at t = 3.54192: AMICI failed to integrate the forward problem
2024-11-21 15:30:25.848 - amici.swig_wrappers - DEBUG - [vvDD_10][cvodes:CVode:TOO_MUCH_WORK] At t = 3.33467, mxstep steps taken before reaching tout.
2024-11-21 15:30:25.848 - amici.swig_wrappers - ERROR - [vvDD_10][FORWARD_FAILURE] AMICI forward simulation failed at t = 3.33467: AMICI failed to integrate the forward problem
2024-11-21 15:30:25.891 - amici.swig_wrappers - DEBUG - [vvDD_8][cvodes:CVode:TOO_MUCH_WORK] At t = 3.90573, mxstep steps taken before reaching tout.
2024-11-21 15:30:25.891 - amici.swig_wrappers - ERROR - [vvDD_8][FORWARD_FAILURE] AMICI forward simulation failed at t = 3.90573: AMICI failed to integrate the forward problem
2024-11-21 15:30:25.908 - amici.swig_wrappers - DEBUG - [vvDD_2][cvodes:CVode:TOO_MUCH_WORK] At t = 3.75715, mxstep steps taken before reaching tout.
2024-11-21 15:30:25.908 - amici.swig_wrappers - ERROR - [vvDD_2][FORWARD_FAILURE] AMICI forward simulation failed at t = 3.75715: AMICI failed to integrate the forward problem
2024-11-21 15:30:25.927 - amici.swig_wrappers - DEBUG - [vvDD_10][cvodes:CVode:TOO_MUCH_WORK] At t = 3.81133, mxstep steps taken before reaching tout.
2024-11-21 15:30:25.927 - amici.swig_wrappers - ERROR - [vvDD_10][FORWARD_FAILURE] AMICI forward simulation failed at t = 3.81133: AMICI failed to integrate the forward problem
2024-11-21 15:30:25.930 - amici.swig_wrappers - DEBUG - [vvDD_1][cvodes:CVode:TOO_MUCH_WORK] At t = 0.87879, mxstep steps taken before reaching tout.
2024-11-21 15:30:25.930 - amici.swig_wrappers - ERROR - [vvDD_1][FORWARD_FAILURE] AMICI forward simulation failed at t = 0.87879: AMICI failed to integrate the forward problem
2024-11-21 15:30:26.254 - amici.swig_wrappers - DEBUG - [vvDD_3][cvodes:CVode:TOO_MUCH_WORK] At t = 3.8876, mxstep steps taken before reaching tout.
2024-11-21 15:30:26.254 - amici.swig_wrappers - ERROR - [vvDD_3][FORWARD_FAILURE] AMICI forward simulation failed at t = 3.8876: AMICI failed to integrate the forward problem
2024-11-21 15:30:26.270 - amici.swig_wrappers - DEBUG - [vvDD_1][cvodes:CVode:TOO_MUCH_WORK] At t = 0.824093, mxstep steps taken before reaching tout.
2024-11-21 15:30:26.270 - amici.swig_wrappers - ERROR - [vvDD_1][FORWARD_FAILURE] AMICI forward simulation failed at t = 0.824093: AMICI failed to integrate the forward problem
2024-11-21 15:30:26.450 - amici.swig_wrappers - DEBUG - [vvDD_5][cvodes:CVode:TOO_MUCH_WORK] At t = 3.91061, mxstep steps taken before reaching tout.
2024-11-21 15:30:26.450 - amici.swig_wrappers - ERROR - [vvDD_5][FORWARD_FAILURE] AMICI forward simulation failed at t = 3.91061: AMICI failed to integrate the forward problem
2024-11-21 15:30:26.461 - amici.swig_wrappers - DEBUG - [vvDD_7][cvodes:CVode:TOO_MUCH_WORK] At t = 3.09366, mxstep steps taken before reaching tout.
2024-11-21 15:30:26.461 - amici.swig_wrappers - ERROR - [vvDD_7][FORWARD_FAILURE] AMICI forward simulation failed at t = 3.09366: AMICI failed to integrate the forward problem
2024-11-21 15:30:27.036 - amici.swig_wrappers - DEBUG - [vvDD_8][cvodes:CVode:TOO_MUCH_WORK] At t = 3.0497, mxstep steps taken before reaching tout.
2024-11-21 15:30:27.036 - amici.swig_wrappers - ERROR - [vvDD_8][FORWARD_FAILURE] AMICI forward simulation failed at t = 3.0497: AMICI failed to integrate the forward problem
2024-11-21 15:30:27.104 - amici.swig_wrappers - DEBUG - [vvDD_1][cvodes:CVode:TOO_MUCH_WORK] At t = 0.727761, mxstep steps taken before reaching tout.
2024-11-21 15:30:27.104 - amici.swig_wrappers - ERROR - [vvDD_1][FORWARD_FAILURE] AMICI forward simulation failed at t = 0.727761: AMICI failed to integrate the forward problem
2024-11-21 15:30:27.234 - amici.swig_wrappers - DEBUG - [vvDD_1][cvodes:CVode:TOO_MUCH_WORK] At t = 0.951065, mxstep steps taken before reaching tout.
2024-11-21 15:30:27.234 - amici.swig_wrappers - ERROR - [vvDD_1][FORWARD_FAILURE] AMICI forward simulation failed at t = 0.951065: AMICI failed to integrate the forward problem
2024-11-21 15:30:27.382 - amici.swig_wrappers - DEBUG - [vvDD_4][cvodes:CVode:TOO_MUCH_WORK] At t = 3.84018, mxstep steps taken before reaching tout.
2024-11-21 15:30:27.382 - amici.swig_wrappers - ERROR - [vvDD_4][FORWARD_FAILURE] AMICI forward simulation failed at t = 3.84018: AMICI failed to integrate the forward problem
2024-11-21 15:30:27.546 - amici.swig_wrappers - DEBUG - [vvDD_1][cvodes:CVode:TOO_MUCH_WORK] At t = 3.56085, mxstep steps taken before reaching tout.
2024-11-21 15:30:27.546 - amici.swig_wrappers - ERROR - [vvDD_1][FORWARD_FAILURE] AMICI forward simulation failed at t = 3.56085: AMICI failed to integrate the forward problem
2024-11-21 15:30:27.776 - amici.swig_wrappers - DEBUG - [vvDD_10][cvodes:CVode:TOO_MUCH_WORK] At t = 2.83845, mxstep steps taken before reaching tout.
2024-11-21 15:30:27.776 - amici.swig_wrappers - ERROR - [vvDD_10][FORWARD_FAILURE] AMICI forward simulation failed at t = 2.83845: AMICI failed to integrate the forward problem
2024-11-21 15:30:27.823 - amici.swig_wrappers - DEBUG - [vvDD_4][cvodes:CVode:TOO_MUCH_WORK] At t = 3.92156, mxstep steps taken before reaching tout.
2024-11-21 15:30:27.823 - amici.swig_wrappers - ERROR - [vvDD_4][FORWARD_FAILURE] AMICI forward simulation failed at t = 3.92156: AMICI failed to integrate the forward problem
2024-11-21 15:30:27.923 - amici.swig_wrappers - DEBUG - [vvDD_5][cvodes:CVode:TOO_MUCH_WORK] At t = 3.88221, mxstep steps taken before reaching tout.
2024-11-21 15:30:27.923 - amici.swig_wrappers - ERROR - [vvDD_5][FORWARD_FAILURE] AMICI forward simulation failed at t = 3.88221: AMICI failed to integrate the forward problem
2024-11-21 15:30:28.258 - amici.swig_wrappers - DEBUG - [vvDD_1][cvodes:CVode:TOO_MUCH_WORK] At t = 0.830435, mxstep steps taken before reaching tout.
2024-11-21 15:30:28.259 - amici.swig_wrappers - ERROR - [vvDD_1][FORWARD_FAILURE] AMICI forward simulation failed at t = 0.830435: AMICI failed to integrate the forward problem
2024-11-21 15:30:28.269 - amici.swig_wrappers - DEBUG - [vvDD_4][cvodes:CVode:TOO_MUCH_WORK] At t = 3.94134, mxstep steps taken before reaching tout.
2024-11-21 15:30:28.269 - amici.swig_wrappers - ERROR - [vvDD_4][FORWARD_FAILURE] AMICI forward simulation failed at t = 3.94134: AMICI failed to integrate the forward problem
2024-11-21 15:30:28.371 - amici.swig_wrappers - DEBUG - [vvDD_1][cvodes:CVode:TOO_MUCH_WORK] At t = 3.16693, mxstep steps taken before reaching tout.
2024-11-21 15:30:28.371 - amici.swig_wrappers - ERROR - [vvDD_1][FORWARD_FAILURE] AMICI forward simulation failed at t = 3.16693: AMICI failed to integrate the forward problem
2024-11-21 15:30:28.527 - amici.swig_wrappers - DEBUG - [vvDD_1][cvodes:CVode:TOO_MUCH_WORK] At t = 0.360505, mxstep steps taken before reaching tout.
2024-11-21 15:30:28.527 - amici.swig_wrappers - ERROR - [vvDD_1][FORWARD_FAILURE] AMICI forward simulation failed at t = 0.360505: AMICI failed to integrate the forward problem
2024-11-21 15:30:28.569 - amici.swig_wrappers - DEBUG - [vvDD_1][cvodes:CVode:TOO_MUCH_WORK] At t = 0.957068, mxstep steps taken before reaching tout.
2024-11-21 15:30:28.569 - amici.swig_wrappers - ERROR - [vvDD_1][FORWARD_FAILURE] AMICI forward simulation failed at t = 0.957068: AMICI failed to integrate the forward problem
2024-11-21 15:30:28.599 - amici.swig_wrappers - DEBUG - [vvDD_7][cvodes:CVode:TOO_MUCH_WORK] At t = 3.87329, mxstep steps taken before reaching tout.
2024-11-21 15:30:28.599 - amici.swig_wrappers - ERROR - [vvDD_7][FORWARD_FAILURE] AMICI forward simulation failed at t = 3.87329: AMICI failed to integrate the forward problem
2024-11-21 15:30:28.712 - amici.swig_wrappers - DEBUG - [vvDD_1][cvodes:CVode:TOO_MUCH_WORK] At t = 0.879725, mxstep steps taken before reaching tout.
2024-11-21 15:30:28.712 - amici.swig_wrappers - ERROR - [vvDD_1][FORWARD_FAILURE] AMICI forward simulation failed at t = 0.879725: AMICI failed to integrate the forward problem
2024-11-21 15:30:28.959 - amici.swig_wrappers - DEBUG - [vvDD_5][cvodes:CVode:TOO_MUCH_WORK] At t = 3.96854, mxstep steps taken before reaching tout.
2024-11-21 15:30:28.960 - amici.swig_wrappers - ERROR - [vvDD_5][FORWARD_FAILURE] AMICI forward simulation failed at t = 3.96854: AMICI failed to integrate the forward problem
2024-11-21 15:30:29.380 - amici.swig_wrappers - DEBUG - [vvDD_5][cvodes:CVode:TOO_MUCH_WORK] At t = 2.90708, mxstep steps taken before reaching tout.
2024-11-21 15:30:29.381 - amici.swig_wrappers - ERROR - [vvDD_5][FORWARD_FAILURE] AMICI forward simulation failed at t = 2.90708: AMICI failed to integrate the forward problem
2024-11-21 15:30:29.521 - amici.swig_wrappers - DEBUG - [vvDD_6][cvodes:CVode:TOO_MUCH_WORK] At t = 3.64646, mxstep steps taken before reaching tout.
2024-11-21 15:30:29.521 - amici.swig_wrappers - ERROR - [vvDD_6][FORWARD_FAILURE] AMICI forward simulation failed at t = 3.64646: AMICI failed to integrate the forward problem
2024-11-21 15:30:29.578 - amici.swig_wrappers - DEBUG - [vvDD_1][cvodes:CVode:TOO_MUCH_WORK] At t = 0.763273, mxstep steps taken before reaching tout.
2024-11-21 15:30:29.578 - amici.swig_wrappers - ERROR - [vvDD_1][FORWARD_FAILURE] AMICI forward simulation failed at t = 0.763273: AMICI failed to integrate the forward problem
2024-11-21 15:30:29.708 - amici.swig_wrappers - DEBUG - [vvDD_1][cvodes:CVode:TOO_MUCH_WORK] At t = 0.938928, mxstep steps taken before reaching tout.
2024-11-21 15:30:29.708 - amici.swig_wrappers - ERROR - [vvDD_1][FORWARD_FAILURE] AMICI forward simulation failed at t = 0.938928: AMICI failed to integrate the forward problem
2024-11-21 15:30:29.840 - amici.swig_wrappers - DEBUG - [vvDD_1][cvodes:CVode:TOO_MUCH_WORK] At t = 1.03782, mxstep steps taken before reaching tout.
2024-11-21 15:30:29.840 - amici.swig_wrappers - ERROR - [vvDD_1][FORWARD_FAILURE] AMICI forward simulation failed at t = 1.03782: AMICI failed to integrate the forward problem
2024-11-21 15:30:30.190 - amici.swig_wrappers - DEBUG - [vvDD_6][cvodes:cvHandleFailure:ERR_FAILURE] At t = 0.124335 and h = 2.96083e-08, the error test failed repeatedly or with |h| = hmin.
2024-11-21 15:30:30.190 - amici.swig_wrappers - ERROR - [vvDD_6][FORWARD_FAILURE] AMICI forward simulation failed at t = 0.124335: AMICI failed to integrate the forward problem
2024-11-21 15:30:30.344 - amici.swig_wrappers - DEBUG - [vvDD_2][cvodes:CVode:TOO_MUCH_WORK] At t = 3.52637, mxstep steps taken before reaching tout.
2024-11-21 15:30:30.344 - amici.swig_wrappers - ERROR - [vvDD_2][FORWARD_FAILURE] AMICI forward simulation failed at t = 3.52637: AMICI failed to integrate the forward problem
2024-11-21 15:30:31.044 - amici.swig_wrappers - DEBUG - [vvDD_10][cvodes:CVode:TOO_MUCH_WORK] At t = 2.34857, mxstep steps taken before reaching tout.
2024-11-21 15:30:31.044 - amici.swig_wrappers - ERROR - [vvDD_10][FORWARD_FAILURE] AMICI forward simulation failed at t = 2.34857: AMICI failed to integrate the forward problem
2024-11-21 15:30:31.126 - amici.swig_wrappers - DEBUG - [vvDD_1][cvodes:CVode:TOO_MUCH_WORK] At t = 0.00925885, mxstep steps taken before reaching tout.
2024-11-21 15:30:31.126 - amici.swig_wrappers - ERROR - [vvDD_1][FORWARD_FAILURE] AMICI forward simulation failed at t = 0.00925885: AMICI failed to integrate the forward problem
2024-11-21 15:30:31.270 - amici.swig_wrappers - DEBUG - [vvDD_10][cvodes:CVode:TOO_MUCH_WORK] At t = 3.26417, mxstep steps taken before reaching tout.
2024-11-21 15:30:31.270 - amici.swig_wrappers - ERROR - [vvDD_10][FORWARD_FAILURE] AMICI forward simulation failed at t = 3.26417: AMICI failed to integrate the forward problem
2024-11-21 15:30:31.376 - amici.swig_wrappers - DEBUG - [vvDD_1][cvodes:CVode:TOO_MUCH_WORK] At t = 1.99597, mxstep steps taken before reaching tout.
2024-11-21 15:30:31.376 - amici.swig_wrappers - ERROR - [vvDD_1][FORWARD_FAILURE] AMICI forward simulation failed at t = 1.99597: AMICI failed to integrate the forward problem
2024-11-21 15:30:31.486 - amici.swig_wrappers - DEBUG - [vvDD_8][cvodes:CVode:TOO_MUCH_WORK] At t = 2.44525, mxstep steps taken before reaching tout.
2024-11-21 15:30:31.486 - amici.swig_wrappers - ERROR - [vvDD_8][FORWARD_FAILURE] AMICI forward simulation failed at t = 2.44525: AMICI failed to integrate the forward problem
2024-11-21 15:30:31.487 - amici.swig_wrappers - DEBUG - [vvDD_1][cvodes:CVode:TOO_MUCH_WORK] At t = 0.906215, mxstep steps taken before reaching tout.
2024-11-21 15:30:31.488 - amici.swig_wrappers - ERROR - [vvDD_1][FORWARD_FAILURE] AMICI forward simulation failed at t = 0.906215: AMICI failed to integrate the forward problem
2024-11-21 15:30:31.613 - amici.swig_wrappers - DEBUG - [vvDD_1][cvodes:CVode:TOO_MUCH_WORK] At t = 0.786525, mxstep steps taken before reaching tout.
2024-11-21 15:30:31.613 - amici.swig_wrappers - ERROR - [vvDD_1][FORWARD_FAILURE] AMICI forward simulation failed at t = 0.786525: AMICI failed to integrate the forward problem
2024-11-21 15:30:31.749 - amici.swig_wrappers - DEBUG - [vvDD_7][cvodes:CVode:TOO_MUCH_WORK] At t = 3.9431, mxstep steps taken before reaching tout.
2024-11-21 15:30:31.750 - amici.swig_wrappers - ERROR - [vvDD_7][FORWARD_FAILURE] AMICI forward simulation failed at t = 3.9431: AMICI failed to integrate the forward problem
2024-11-21 15:30:31.977 - amici.swig_wrappers - DEBUG - [vvDD_1][cvodes:CVode:TOO_MUCH_WORK] At t = 0.0276119, mxstep steps taken before reaching tout.
2024-11-21 15:30:31.978 - amici.swig_wrappers - ERROR - [vvDD_1][FORWARD_FAILURE] AMICI forward simulation failed at t = 0.0276119: AMICI failed to integrate the forward problem
2024-11-21 15:30:32.103 - amici.swig_wrappers - DEBUG - [vvDD_10][cvodes:CVode:TOO_MUCH_WORK] At t = 1.9741, mxstep steps taken before reaching tout.
2024-11-21 15:30:32.103 - amici.swig_wrappers - ERROR - [vvDD_10][FORWARD_FAILURE] AMICI forward simulation failed at t = 1.9741: AMICI failed to integrate the forward problem
2024-11-21 15:30:32.111 - amici.swig_wrappers - DEBUG - [vvDD_2][cvodes:CVode:TOO_MUCH_WORK] At t = 3.2867, mxstep steps taken before reaching tout.
2024-11-21 15:30:32.111 - amici.swig_wrappers - ERROR - [vvDD_2][FORWARD_FAILURE] AMICI forward simulation failed at t = 3.2867: AMICI failed to integrate the forward problem
2024-11-21 15:30:32.564 - amici.swig_wrappers - DEBUG - [vvDD_9][cvodes:CVode:TOO_MUCH_WORK] At t = 3.81849, mxstep steps taken before reaching tout.
2024-11-21 15:30:32.564 - amici.swig_wrappers - ERROR - [vvDD_9][FORWARD_FAILURE] AMICI forward simulation failed at t = 3.81849: AMICI failed to integrate the forward problem
2024-11-21 15:30:32.726 - amici.swig_wrappers - DEBUG - [vvDD_1][cvodes:CVode:TOO_MUCH_WORK] At t = 0.544332, mxstep steps taken before reaching tout.
2024-11-21 15:30:32.726 - amici.swig_wrappers - ERROR - [vvDD_1][FORWARD_FAILURE] AMICI forward simulation failed at t = 0.544332: AMICI failed to integrate the forward problem
2024-11-21 15:30:32.804 - amici.swig_wrappers - DEBUG - [vvDD_1][cvodes:CVode:TOO_MUCH_WORK] At t = 3.70138, mxstep steps taken before reaching tout.
2024-11-21 15:30:32.804 - amici.swig_wrappers - ERROR - [vvDD_1][FORWARD_FAILURE] AMICI forward simulation failed at t = 3.70138: AMICI failed to integrate the forward problem
2024-11-21 15:30:33.120 - amici.swig_wrappers - DEBUG - [vvDD_1][cvodes:CVode:TOO_MUCH_WORK] At t = 0.892267, mxstep steps taken before reaching tout.
2024-11-21 15:30:33.120 - amici.swig_wrappers - ERROR - [vvDD_1][FORWARD_FAILURE] AMICI forward simulation failed at t = 0.892267: AMICI failed to integrate the forward problem
2024-11-21 15:30:33.247 - amici.swig_wrappers - DEBUG - [vvDD_1][cvodes:CVode:TOO_MUCH_WORK] At t = 0.935418, mxstep steps taken before reaching tout.
2024-11-21 15:30:33.247 - amici.swig_wrappers - ERROR - [vvDD_1][FORWARD_FAILURE] AMICI forward simulation failed at t = 0.935418: AMICI failed to integrate the forward problem
2024-11-21 15:30:33.314 - amici.swig_wrappers - DEBUG - [vvDD_7][cvodes:CVode:TOO_MUCH_WORK] At t = 3.72787, mxstep steps taken before reaching tout.
2024-11-21 15:30:33.314 - amici.swig_wrappers - ERROR - [vvDD_7][FORWARD_FAILURE] AMICI forward simulation failed at t = 3.72787: AMICI failed to integrate the forward problem
2024-11-21 15:30:33.358 - amici.swig_wrappers - DEBUG - [vvDD_3][cvodes:CVode:TOO_MUCH_WORK] At t = 3.67021, mxstep steps taken before reaching tout.
2024-11-21 15:30:33.358 - amici.swig_wrappers - ERROR - [vvDD_3][FORWARD_FAILURE] AMICI forward simulation failed at t = 3.67021: AMICI failed to integrate the forward problem
2024-11-21 15:30:33.444 - amici.swig_wrappers - DEBUG - [vvDD_4][cvodes:cvHandleFailure:ERR_FAILURE] At t = 0.12144 and h = 4.22864e-08, the error test failed repeatedly or with |h| = hmin.
2024-11-21 15:30:33.444 - amici.swig_wrappers - ERROR - [vvDD_4][FORWARD_FAILURE] AMICI forward simulation failed at t = 0.12144: AMICI failed to integrate the forward problem
2024-11-21 15:30:33.525 - amici.swig_wrappers - DEBUG - [vvDD_1][cvodes:CVode:TOO_MUCH_WORK] At t = 2.28287, mxstep steps taken before reaching tout.
2024-11-21 15:30:33.525 - amici.swig_wrappers - ERROR - [vvDD_1][FORWARD_FAILURE] AMICI forward simulation failed at t = 2.28287: AMICI failed to integrate the forward problem
2024-11-21 15:30:33.674 - amici.swig_wrappers - DEBUG - [vvDD_10][cvodes:CVode:TOO_MUCH_WORK] At t = 3.89994, mxstep steps taken before reaching tout.
2024-11-21 15:30:33.674 - amici.swig_wrappers - ERROR - [vvDD_10][FORWARD_FAILURE] AMICI forward simulation failed at t = 3.89994: AMICI failed to integrate the forward problem
2024-11-21 15:30:33.916 - amici.swig_wrappers - DEBUG - [vvDD_8][cvodes:CVode:TOO_MUCH_WORK] At t = 3.88901, mxstep steps taken before reaching tout.
2024-11-21 15:30:33.916 - amici.swig_wrappers - ERROR - [vvDD_8][FORWARD_FAILURE] AMICI forward simulation failed at t = 3.88901: AMICI failed to integrate the forward problem
2024-11-21 15:30:33.921 - amici.swig_wrappers - DEBUG - [vvDD_2][cvodes:CVode:TOO_MUCH_WORK] At t = 3.97531, mxstep steps taken before reaching tout.
2024-11-21 15:30:33.921 - amici.swig_wrappers - ERROR - [vvDD_2][FORWARD_FAILURE] AMICI forward simulation failed at t = 3.97531: AMICI failed to integrate the forward problem
2024-11-21 15:30:33.989 - amici.swig_wrappers - DEBUG - [vvDD_7][cvodes:CVode:TOO_MUCH_WORK] At t = 3.9315, mxstep steps taken before reaching tout.
2024-11-21 15:30:33.989 - amici.swig_wrappers - ERROR - [vvDD_7][FORWARD_FAILURE] AMICI forward simulation failed at t = 3.9315: AMICI failed to integrate the forward problem
2024-11-21 15:30:34.289 - amici.swig_wrappers - DEBUG - [vvDD_3][cvodes:CVode:TOO_MUCH_WORK] At t = 3.57992, mxstep steps taken before reaching tout.
2024-11-21 15:30:34.289 - amici.swig_wrappers - ERROR - [vvDD_3][FORWARD_FAILURE] AMICI forward simulation failed at t = 3.57992: AMICI failed to integrate the forward problem
2024-11-21 15:30:34.461 - amici.swig_wrappers - DEBUG - [vvDD_1][cvodes:CVode:TOO_MUCH_WORK] At t = 0.353308, mxstep steps taken before reaching tout.
2024-11-21 15:30:34.461 - amici.swig_wrappers - ERROR - [vvDD_1][FORWARD_FAILURE] AMICI forward simulation failed at t = 0.353308: AMICI failed to integrate the forward problem
2024-11-21 15:30:34.591 - amici.swig_wrappers - DEBUG - [vvDD_1][cvodes:CVode:TOO_MUCH_WORK] At t = 0.893877, mxstep steps taken before reaching tout.
2024-11-21 15:30:34.591 - amici.swig_wrappers - ERROR - [vvDD_1][FORWARD_FAILURE] AMICI forward simulation failed at t = 0.893877: AMICI failed to integrate the forward problem
2024-11-21 15:30:34.650 - amici.swig_wrappers - DEBUG - [vvDD_3][cvodes:CVode:TOO_MUCH_WORK] At t = 3.05977, mxstep steps taken before reaching tout.
2024-11-21 15:30:34.650 - amici.swig_wrappers - ERROR - [vvDD_3][FORWARD_FAILURE] AMICI forward simulation failed at t = 3.05977: AMICI failed to integrate the forward problem
2024-11-21 15:30:34.681 - amici.swig_wrappers - DEBUG - [vvDD_2][cvodes:CVode:TOO_MUCH_WORK] At t = 3.54921, mxstep steps taken before reaching tout.
2024-11-21 15:30:34.681 - amici.swig_wrappers - ERROR - [vvDD_2][FORWARD_FAILURE] AMICI forward simulation failed at t = 3.54921: AMICI failed to integrate the forward problem
2024-11-21 15:30:34.720 - amici.swig_wrappers - DEBUG - [vvDD_1][cvodes:CVode:TOO_MUCH_WORK] At t = 0.138966, mxstep steps taken before reaching tout.
2024-11-21 15:30:34.720 - amici.swig_wrappers - ERROR - [vvDD_1][FORWARD_FAILURE] AMICI forward simulation failed at t = 0.138966: AMICI failed to integrate the forward problem
2024-11-21 15:30:34.795 - amici.swig_wrappers - DEBUG - [vvDD_1][cvodes:CVode:TOO_MUCH_WORK] At t = 3.76831, mxstep steps taken before reaching tout.
2024-11-21 15:30:34.795 - amici.swig_wrappers - ERROR - [vvDD_1][FORWARD_FAILURE] AMICI forward simulation failed at t = 3.76831: AMICI failed to integrate the forward problem
2024-11-21 15:30:34.902 - amici.swig_wrappers - DEBUG - [vvDD_5][cvodes:CVode:TOO_MUCH_WORK] At t = 3.85649, mxstep steps taken before reaching tout.
2024-11-21 15:30:34.902 - amici.swig_wrappers - ERROR - [vvDD_5][FORWARD_FAILURE] AMICI forward simulation failed at t = 3.85649: AMICI failed to integrate the forward problem
2024-11-21 15:30:34.965 - amici.swig_wrappers - DEBUG - [vvDD_2][cvodes:CVode:TOO_MUCH_WORK] At t = 3.85972, mxstep steps taken before reaching tout.
2024-11-21 15:30:34.965 - amici.swig_wrappers - ERROR - [vvDD_2][FORWARD_FAILURE] AMICI forward simulation failed at t = 3.85972: AMICI failed to integrate the forward problem
2024-11-21 15:30:34.979 - amici.swig_wrappers - DEBUG - [vvDD_1][cvodes:CVode:TOO_MUCH_WORK] At t = 0.828732, mxstep steps taken before reaching tout.
2024-11-21 15:30:34.980 - amici.swig_wrappers - ERROR - [vvDD_1][FORWARD_FAILURE] AMICI forward simulation failed at t = 0.828732: AMICI failed to integrate the forward problem
2024-11-21 15:30:34.988 - amici.swig_wrappers - DEBUG - [vvDD_1][cvodes:CVode:TOO_MUCH_WORK] At t = 0.000279236, mxstep steps taken before reaching tout.
2024-11-21 15:30:34.988 - amici.swig_wrappers - ERROR - [vvDD_1][FORWARD_FAILURE] AMICI forward simulation failed at t = 0.000279236: AMICI failed to integrate the forward problem
2024-11-21 15:30:35.073 - amici.swig_wrappers - DEBUG - [vvDD_1][cvodes:CVode:TOO_MUCH_WORK] At t = 3.95158, mxstep steps taken before reaching tout.
2024-11-21 15:30:35.073 - amici.swig_wrappers - ERROR - [vvDD_1][FORWARD_FAILURE] AMICI forward simulation failed at t = 3.95158: AMICI failed to integrate the forward problem
2024-11-21 15:30:35.180 - amici.swig_wrappers - DEBUG - [vvDD_1][cvodes:CVode:TOO_MUCH_WORK] At t = 3.48426, mxstep steps taken before reaching tout.
2024-11-21 15:30:35.180 - amici.swig_wrappers - ERROR - [vvDD_1][FORWARD_FAILURE] AMICI forward simulation failed at t = 3.48426: AMICI failed to integrate the forward problem
2024-11-21 15:30:35.287 - amici.swig_wrappers - DEBUG - [vvDD_4][cvodes:CVode:TOO_MUCH_WORK] At t = 3.91625, mxstep steps taken before reaching tout.
2024-11-21 15:30:35.287 - amici.swig_wrappers - ERROR - [vvDD_4][FORWARD_FAILURE] AMICI forward simulation failed at t = 3.91625: AMICI failed to integrate the forward problem
2024-11-21 15:30:35.300 - amici.swig_wrappers - DEBUG - [vvDD_8][cvodes:CVode:TOO_MUCH_WORK] At t = 2.44976, mxstep steps taken before reaching tout.
2024-11-21 15:30:35.300 - amici.swig_wrappers - ERROR - [vvDD_8][FORWARD_FAILURE] AMICI forward simulation failed at t = 2.44976: AMICI failed to integrate the forward problem
2024-11-21 15:30:35.385 - amici.swig_wrappers - DEBUG - [vvDD_9][cvodes:cvHandleFailure:ERR_FAILURE] At t = 0.554607 and h = 8.18547e-08, the error test failed repeatedly or with |h| = hmin.
2024-11-21 15:30:35.385 - amici.swig_wrappers - ERROR - [vvDD_9][FORWARD_FAILURE] AMICI forward simulation failed at t = 0.554607: AMICI failed to integrate the forward problem
2024-11-21 15:30:35.480 - amici.swig_wrappers - DEBUG - [vvDD_3][cvodes:CVode:TOO_MUCH_WORK] At t = 3.73031, mxstep steps taken before reaching tout.
2024-11-21 15:30:35.480 - amici.swig_wrappers - ERROR - [vvDD_3][FORWARD_FAILURE] AMICI forward simulation failed at t = 3.73031: AMICI failed to integrate the forward problem
2024-11-21 15:30:35.575 - amici.swig_wrappers - DEBUG - [vvDD_1][cvodes:CVode:TOO_MUCH_WORK] At t = 1.01102, mxstep steps taken before reaching tout.
2024-11-21 15:30:35.575 - amici.swig_wrappers - ERROR - [vvDD_1][FORWARD_FAILURE] AMICI forward simulation failed at t = 1.01102: AMICI failed to integrate the forward problem
2024-11-21 15:30:35.737 - amici.swig_wrappers - DEBUG - [vvDD_8][cvodes:CVode:TOO_MUCH_WORK] At t = 3.40546, mxstep steps taken before reaching tout.
2024-11-21 15:30:35.737 - amici.swig_wrappers - ERROR - [vvDD_8][FORWARD_FAILURE] AMICI forward simulation failed at t = 3.40546: AMICI failed to integrate the forward problem
2024-11-21 15:30:35.887 - amici.swig_wrappers - DEBUG - [vvDD_1][cvodes:CVode:TOO_MUCH_WORK] At t = 3.75316, mxstep steps taken before reaching tout.
2024-11-21 15:30:35.887 - amici.swig_wrappers - ERROR - [vvDD_1][FORWARD_FAILURE] AMICI forward simulation failed at t = 3.75316: AMICI failed to integrate the forward problem
2024-11-21 15:30:35.967 - amici.swig_wrappers - DEBUG - [vvDD_4][cvodes:cvHandleFailure:ERR_FAILURE] At t = 3.19778 and h = 7.16159e-07, the error test failed repeatedly or with |h| = hmin.
2024-11-21 15:30:35.967 - amici.swig_wrappers - ERROR - [vvDD_4][FORWARD_FAILURE] AMICI forward simulation failed at t = 3.19778: AMICI failed to integrate the forward problem
2024-11-21 15:30:36.002 - amici.swig_wrappers - DEBUG - [vvDD_8][cvodes:CVode:TOO_MUCH_WORK] At t = 3.62771, mxstep steps taken before reaching tout.
2024-11-21 15:30:36.002 - amici.swig_wrappers - ERROR - [vvDD_8][FORWARD_FAILURE] AMICI forward simulation failed at t = 3.62771: AMICI failed to integrate the forward problem
2024-11-21 15:30:36.088 - amici.swig_wrappers - DEBUG - [vvDD_3][cvodes:CVode:TOO_MUCH_WORK] At t = 3.15526, mxstep steps taken before reaching tout.
2024-11-21 15:30:36.088 - amici.swig_wrappers - ERROR - [vvDD_3][FORWARD_FAILURE] AMICI forward simulation failed at t = 3.15526: AMICI failed to integrate the forward problem
2024-11-21 15:30:36.136 - amici.swig_wrappers - DEBUG - [vvDD_1][cvodes:CVode:TOO_MUCH_WORK] At t = 0.591423, mxstep steps taken before reaching tout.
2024-11-21 15:30:36.136 - amici.swig_wrappers - ERROR - [vvDD_1][FORWARD_FAILURE] AMICI forward simulation failed at t = 0.591423: AMICI failed to integrate the forward problem
2024-11-21 15:30:36.255 - amici.swig_wrappers - DEBUG - [vvDD_1][cvodes:CVode:TOO_MUCH_WORK] At t = 0.890845, mxstep steps taken before reaching tout.
2024-11-21 15:30:36.255 - amici.swig_wrappers - ERROR - [vvDD_1][FORWARD_FAILURE] AMICI forward simulation failed at t = 0.890845: AMICI failed to integrate the forward problem
2024-11-21 15:30:36.263 - amici.swig_wrappers - DEBUG - [vvDD_8][cvodes:CVode:TOO_MUCH_WORK] At t = 3.99121, mxstep steps taken before reaching tout.
2024-11-21 15:30:36.263 - amici.swig_wrappers - ERROR - [vvDD_8][FORWARD_FAILURE] AMICI forward simulation failed at t = 3.99121: AMICI failed to integrate the forward problem
2024-11-21 15:30:36.343 - amici.swig_wrappers - DEBUG - [vvDD_6][cvodes:CVode:TOO_MUCH_WORK] At t = 3.81948, mxstep steps taken before reaching tout.
2024-11-21 15:30:36.343 - amici.swig_wrappers - ERROR - [vvDD_6][FORWARD_FAILURE] AMICI forward simulation failed at t = 3.81948: AMICI failed to integrate the forward problem
2024-11-21 15:30:36.420 - amici.swig_wrappers - DEBUG - [vvDD_8][cvodes:cvHandleFailure:ERR_FAILURE] At t = 0.121453 and h = 3.73473e-08, the error test failed repeatedly or with |h| = hmin.
2024-11-21 15:30:36.420 - amici.swig_wrappers - ERROR - [vvDD_8][FORWARD_FAILURE] AMICI forward simulation failed at t = 0.121453: AMICI failed to integrate the forward problem
2024-11-21 15:30:36.660 - amici.swig_wrappers - DEBUG - [vvDD_3][cvodes:cvHandleFailure:ERR_FAILURE] At t = 0.959247 and h = 2.79633e-07, the error test failed repeatedly or with |h| = hmin.
2024-11-21 15:30:36.661 - amici.swig_wrappers - ERROR - [vvDD_3][FORWARD_FAILURE] AMICI forward simulation failed at t = 0.959247: AMICI failed to integrate the forward problem
2024-11-21 15:30:36.676 - amici.swig_wrappers - DEBUG - [vvDD_8][cvodes:CVode:TOO_MUCH_WORK] At t = 2.45865, mxstep steps taken before reaching tout.
2024-11-21 15:30:36.676 - amici.swig_wrappers - ERROR - [vvDD_8][FORWARD_FAILURE] AMICI forward simulation failed at t = 2.45865: AMICI failed to integrate the forward problem
2024-11-21 15:30:36.829 - amici.swig_wrappers - DEBUG - [vvDD_3][cvodes:CVode:TOO_MUCH_WORK] At t = 3.95613, mxstep steps taken before reaching tout.
2024-11-21 15:30:36.829 - amici.swig_wrappers - ERROR - [vvDD_3][FORWARD_FAILURE] AMICI forward simulation failed at t = 3.95613: AMICI failed to integrate the forward problem
2024-11-21 15:30:36.932 - amici.swig_wrappers - DEBUG - [vvDD_8][cvodes:CVode:TOO_MUCH_WORK] At t = 3.55713, mxstep steps taken before reaching tout.
2024-11-21 15:30:36.932 - amici.swig_wrappers - ERROR - [vvDD_8][FORWARD_FAILURE] AMICI forward simulation failed at t = 3.55713: AMICI failed to integrate the forward problem
2024-11-21 15:30:36.935 - amici.swig_wrappers - DEBUG - [vvDD_10][cvodes:CVode:TOO_MUCH_WORK] At t = 3.89233, mxstep steps taken before reaching tout.
2024-11-21 15:30:36.935 - amici.swig_wrappers - ERROR - [vvDD_10][FORWARD_FAILURE] AMICI forward simulation failed at t = 3.89233: AMICI failed to integrate the forward problem
2024-11-21 15:30:37.015 - amici.swig_wrappers - DEBUG - [vvDD_1][cvodes:CVode:TOO_MUCH_WORK] At t = 0.722173, mxstep steps taken before reaching tout.
2024-11-21 15:30:37.015 - amici.swig_wrappers - ERROR - [vvDD_1][FORWARD_FAILURE] AMICI forward simulation failed at t = 0.722173: AMICI failed to integrate the forward problem
2024-11-21 15:30:37.065 - amici.swig_wrappers - DEBUG - [vvDD_1][cvodes:CVode:TOO_MUCH_WORK] At t = 3.73593, mxstep steps taken before reaching tout.
2024-11-21 15:30:37.065 - amici.swig_wrappers - ERROR - [vvDD_1][FORWARD_FAILURE] AMICI forward simulation failed at t = 3.73593: AMICI failed to integrate the forward problem
2024-11-21 15:30:37.235 - amici.swig_wrappers - DEBUG - [vvDD_1][cvodes:CVode:TOO_MUCH_WORK] At t = 0.748012, mxstep steps taken before reaching tout.
2024-11-21 15:30:37.235 - amici.swig_wrappers - ERROR - [vvDD_1][FORWARD_FAILURE] AMICI forward simulation failed at t = 0.748012: AMICI failed to integrate the forward problem
2024-11-21 15:30:37.305 - amici.swig_wrappers - DEBUG - [vvDD_10][cvodes:CVode:TOO_MUCH_WORK] At t = 3.95867, mxstep steps taken before reaching tout.
2024-11-21 15:30:37.305 - amici.swig_wrappers - ERROR - [vvDD_10][FORWARD_FAILURE] AMICI forward simulation failed at t = 3.95867: AMICI failed to integrate the forward problem
2024-11-21 15:30:37.409 - amici.swig_wrappers - DEBUG - [vvDD_1][cvodes:CVode:TOO_MUCH_WORK] At t = 0.00601954, mxstep steps taken before reaching tout.
2024-11-21 15:30:37.409 - amici.swig_wrappers - ERROR - [vvDD_1][FORWARD_FAILURE] AMICI forward simulation failed at t = 0.00601954: AMICI failed to integrate the forward problem
2024-11-21 15:30:37.484 - amici.swig_wrappers - DEBUG - [vvDD_8][cvodes:CVode:TOO_MUCH_WORK] At t = 2.02111, mxstep steps taken before reaching tout.
2024-11-21 15:30:37.485 - amici.swig_wrappers - ERROR - [vvDD_8][FORWARD_FAILURE] AMICI forward simulation failed at t = 2.02111: AMICI failed to integrate the forward problem
2024-11-21 15:30:37.540 - amici.swig_wrappers - DEBUG - [vvDD_10][cvodes:CVode:TOO_MUCH_WORK] At t = 3.37136, mxstep steps taken before reaching tout.
2024-11-21 15:30:37.540 - amici.swig_wrappers - ERROR - [vvDD_10][FORWARD_FAILURE] AMICI forward simulation failed at t = 3.37136: AMICI failed to integrate the forward problem
2024-11-21 15:30:37.609 - amici.swig_wrappers - DEBUG - [vvDD_6][cvodes:CVode:TOO_MUCH_WORK] At t = 3.62954, mxstep steps taken before reaching tout.
2024-11-21 15:30:37.610 - amici.swig_wrappers - ERROR - [vvDD_6][FORWARD_FAILURE] AMICI forward simulation failed at t = 3.62954: AMICI failed to integrate the forward problem
2024-11-21 15:30:37.954 - amici.swig_wrappers - DEBUG - [vvDD_1][cvodes:CVode:TOO_MUCH_WORK] At t = 0.561156, mxstep steps taken before reaching tout.
2024-11-21 15:30:37.954 - amici.swig_wrappers - ERROR - [vvDD_1][FORWARD_FAILURE] AMICI forward simulation failed at t = 0.561156: AMICI failed to integrate the forward problem
2024-11-21 15:30:38.045 - amici.swig_wrappers - DEBUG - [vvDD_10][cvodes:CVode:TOO_MUCH_WORK] At t = 3.8622, mxstep steps taken before reaching tout.
2024-11-21 15:30:38.045 - amici.swig_wrappers - ERROR - [vvDD_10][FORWARD_FAILURE] AMICI forward simulation failed at t = 3.8622: AMICI failed to integrate the forward problem
2024-11-21 15:30:38.345 - amici.swig_wrappers - DEBUG - [vvDD_3][cvodes:CVode:TOO_MUCH_WORK] At t = 2.90555, mxstep steps taken before reaching tout.
2024-11-21 15:30:38.345 - amici.swig_wrappers - ERROR - [vvDD_3][FORWARD_FAILURE] AMICI forward simulation failed at t = 2.90555: AMICI failed to integrate the forward problem
2024-11-21 15:30:38.360 - amici.swig_wrappers - DEBUG - [vvDD_1][cvodes:CVode:TOO_MUCH_WORK] At t = 0.83948, mxstep steps taken before reaching tout.
2024-11-21 15:30:38.360 - amici.swig_wrappers - ERROR - [vvDD_1][FORWARD_FAILURE] AMICI forward simulation failed at t = 0.83948: AMICI failed to integrate the forward problem
2024-11-21 15:30:38.490 - amici.swig_wrappers - DEBUG - [vvDD_1][cvodes:CVode:TOO_MUCH_WORK] At t = 0.908575, mxstep steps taken before reaching tout.
2024-11-21 15:30:38.490 - amici.swig_wrappers - ERROR - [vvDD_1][FORWARD_FAILURE] AMICI forward simulation failed at t = 0.908575: AMICI failed to integrate the forward problem
2024-11-21 15:30:38.613 - amici.swig_wrappers - DEBUG - [vvDD_1][cvodes:CVode:TOO_MUCH_WORK] At t = 0.947074, mxstep steps taken before reaching tout.
2024-11-21 15:30:38.613 - amici.swig_wrappers - ERROR - [vvDD_1][FORWARD_FAILURE] AMICI forward simulation failed at t = 0.947074: AMICI failed to integrate the forward problem
2024-11-21 15:30:38.628 - amici.swig_wrappers - DEBUG - [vvDD_2][cvodes:cvHandleFailure:ERR_FAILURE] At t = 3.97612 and h = 4.91274e-07, the error test failed repeatedly or with |h| = hmin.
2024-11-21 15:30:38.629 - amici.swig_wrappers - ERROR - [vvDD_2][FORWARD_FAILURE] AMICI forward simulation failed at t = 3.97612: AMICI failed to integrate the forward problem
2024-11-21 15:30:38.677 - amici.swig_wrappers - DEBUG - [vvDD_2][cvodes:cvHandleFailure:ERR_FAILURE] At t = 3.887 and h = 8.34167e-07, the error test failed repeatedly or with |h| = hmin.
2024-11-21 15:30:38.677 - amici.swig_wrappers - ERROR - [vvDD_2][FORWARD_FAILURE] AMICI forward simulation failed at t = 3.887: AMICI failed to integrate the forward problem
2024-11-21 15:30:38.816 - amici.swig_wrappers - DEBUG - [vvDD_4][cvodes:CVode:TOO_MUCH_WORK] At t = 3.86022, mxstep steps taken before reaching tout.
2024-11-21 15:30:38.816 - amici.swig_wrappers - ERROR - [vvDD_4][FORWARD_FAILURE] AMICI forward simulation failed at t = 3.86022: AMICI failed to integrate the forward problem
2024-11-21 15:30:38.830 - amici.swig_wrappers - DEBUG - [vvDD_4][cvodes:cvHandleFailure:ERR_FAILURE] At t = 3.81632 and h = 5.40488e-07, the error test failed repeatedly or with |h| = hmin.
2024-11-21 15:30:38.830 - amici.swig_wrappers - ERROR - [vvDD_4][FORWARD_FAILURE] AMICI forward simulation failed at t = 3.81632: AMICI failed to integrate the forward problem
2024-11-21 15:30:39.027 - amici.swig_wrappers - DEBUG - [vvDD_10][cvodes:CVode:TOO_MUCH_WORK] At t = 3.72618, mxstep steps taken before reaching tout.
2024-11-21 15:30:39.028 - amici.swig_wrappers - ERROR - [vvDD_10][FORWARD_FAILURE] AMICI forward simulation failed at t = 3.72618: AMICI failed to integrate the forward problem
2024-11-21 15:30:39.119 - amici.swig_wrappers - DEBUG - [vvDD_9][cvodes:cvHandleFailure:ERR_FAILURE] At t = 3.51173 and h = 7.55941e-07, the error test failed repeatedly or with |h| = hmin.
2024-11-21 15:30:39.120 - amici.swig_wrappers - ERROR - [vvDD_9][FORWARD_FAILURE] AMICI forward simulation failed at t = 3.51173: AMICI failed to integrate the forward problem
2024-11-21 15:30:39.260 - amici.swig_wrappers - DEBUG - [vvDD_3][cvodes:cvHandleFailure:ERR_FAILURE] At t = 1.44992 and h = 5.6475e-07, the error test failed repeatedly or with |h| = hmin.
2024-11-21 15:30:39.260 - amici.swig_wrappers - ERROR - [vvDD_3][FORWARD_FAILURE] AMICI forward simulation failed at t = 1.44992: AMICI failed to integrate the forward problem
2024-11-21 15:30:39.315 - amici.swig_wrappers - DEBUG - [vvDD_10][cvodes:CVode:TOO_MUCH_WORK] At t = 3.14087, mxstep steps taken before reaching tout.
2024-11-21 15:30:39.315 - amici.swig_wrappers - ERROR - [vvDD_10][FORWARD_FAILURE] AMICI forward simulation failed at t = 3.14087: AMICI failed to integrate the forward problem
2024-11-21 15:30:39.564 - amici.swig_wrappers - DEBUG - [vvDD_3][cvodes:cvHandleFailure:ERR_FAILURE] At t = 3.57196 and h = 2.8186e-08, the error test failed repeatedly or with |h| = hmin.
2024-11-21 15:30:39.564 - amici.swig_wrappers - ERROR - [vvDD_3][FORWARD_FAILURE] AMICI forward simulation failed at t = 3.57196: AMICI failed to integrate the forward problem
2024-11-21 15:30:39.621 - amici.swig_wrappers - DEBUG - [vvDD_2][cvodes:CVode:TOO_MUCH_WORK] At t = 3.70785, mxstep steps taken before reaching tout.
2024-11-21 15:30:39.621 - amici.swig_wrappers - ERROR - [vvDD_2][FORWARD_FAILURE] AMICI forward simulation failed at t = 3.70785: AMICI failed to integrate the forward problem
2024-11-21 15:30:40.009 - amici.swig_wrappers - DEBUG - [vvDD_2][cvodes:cvHandleFailure:ERR_FAILURE] At t = 3.39521 and h = 3.91855e-07, the error test failed repeatedly or with |h| = hmin.
2024-11-21 15:30:40.009 - amici.swig_wrappers - ERROR - [vvDD_2][FORWARD_FAILURE] AMICI forward simulation failed at t = 3.39521: AMICI failed to integrate the forward problem
2024-11-21 15:30:40.184 - amici.swig_wrappers - DEBUG - [vvDD_1][cvodes:CVode:TOO_MUCH_WORK] At t = 0.736884, mxstep steps taken before reaching tout.
2024-11-21 15:30:40.184 - amici.swig_wrappers - ERROR - [vvDD_1][FORWARD_FAILURE] AMICI forward simulation failed at t = 0.736884: AMICI failed to integrate the forward problem
2024-11-21 15:30:40.313 - amici.swig_wrappers - DEBUG - [vvDD_1][cvodes:CVode:TOO_MUCH_WORK] At t = 0.934501, mxstep steps taken before reaching tout.
2024-11-21 15:30:40.313 - amici.swig_wrappers - ERROR - [vvDD_1][FORWARD_FAILURE] AMICI forward simulation failed at t = 0.934501: AMICI failed to integrate the forward problem
2024-11-21 15:30:40.363 - amici.swig_wrappers - DEBUG - [vvDD_7][cvodes:CVode:TOO_MUCH_WORK] At t = 3.73376, mxstep steps taken before reaching tout.
2024-11-21 15:30:40.363 - amici.swig_wrappers - ERROR - [vvDD_7][FORWARD_FAILURE] AMICI forward simulation failed at t = 3.73376: AMICI failed to integrate the forward problem
2024-11-21 15:30:40.552 - amici.swig_wrappers - DEBUG - [vvDD_3][cvodes:cvHandleFailure:ERR_FAILURE] At t = 3.43123 and h = 1.14356e-07, the error test failed repeatedly or with |h| = hmin.
2024-11-21 15:30:40.552 - amici.swig_wrappers - ERROR - [vvDD_3][FORWARD_FAILURE] AMICI forward simulation failed at t = 3.43123: AMICI failed to integrate the forward problem
2024-11-21 15:30:41.223 - amici.swig_wrappers - DEBUG - [vvDD_8][cvodes:CVode:TOO_MUCH_WORK] At t = 3.70143, mxstep steps taken before reaching tout.
2024-11-21 15:30:41.223 - amici.swig_wrappers - ERROR - [vvDD_8][FORWARD_FAILURE] AMICI forward simulation failed at t = 3.70143: AMICI failed to integrate the forward problem
2024-11-21 15:30:41.428 - amici.swig_wrappers - DEBUG - [vvDD_1][cvodes:CVode:TOO_MUCH_WORK] At t = 0.889173, mxstep steps taken before reaching tout.
2024-11-21 15:30:41.428 - amici.swig_wrappers - ERROR - [vvDD_1][FORWARD_FAILURE] AMICI forward simulation failed at t = 0.889173: AMICI failed to integrate the forward problem
2024-11-21 15:30:41.552 - amici.swig_wrappers - DEBUG - [vvDD_1][cvodes:CVode:TOO_MUCH_WORK] At t = 0.87929, mxstep steps taken before reaching tout.
2024-11-21 15:30:41.552 - amici.swig_wrappers - ERROR - [vvDD_1][FORWARD_FAILURE] AMICI forward simulation failed at t = 0.87929: AMICI failed to integrate the forward problem
2024-11-21 15:30:41.713 - amici.swig_wrappers - DEBUG - [vvDD_4][cvodes:cvHandleFailure:ERR_FAILURE] At t = 3.46216 and h = 5.34295e-07, the error test failed repeatedly or with |h| = hmin.
2024-11-21 15:30:41.713 - amici.swig_wrappers - ERROR - [vvDD_4][FORWARD_FAILURE] AMICI forward simulation failed at t = 3.46216: AMICI failed to integrate the forward problem
2024-11-21 15:30:41.719 - amici.swig_wrappers - DEBUG - [vvDD_4][cvodes:CVode:TOO_MUCH_WORK] At t = 3.91539, mxstep steps taken before reaching tout.
2024-11-21 15:30:41.720 - amici.swig_wrappers - ERROR - [vvDD_4][FORWARD_FAILURE] AMICI forward simulation failed at t = 3.91539: AMICI failed to integrate the forward problem
2024-11-21 15:30:41.856 - amici.swig_wrappers - DEBUG - [vvDD_2][cvodes:cvHandleFailure:ERR_FAILURE] At t = 3.49046 and h = 7.4103e-07, the error test failed repeatedly or with |h| = hmin.
2024-11-21 15:30:41.856 - amici.swig_wrappers - ERROR - [vvDD_2][FORWARD_FAILURE] AMICI forward simulation failed at t = 3.49046: AMICI failed to integrate the forward problem
2024-11-21 15:30:41.965 - amici.swig_wrappers - DEBUG - [vvDD_2][cvodes:cvHandleFailure:ERR_FAILURE] At t = 1.5309 and h = 4.14853e-07, the error test failed repeatedly or with |h| = hmin.
2024-11-21 15:30:41.965 - amici.swig_wrappers - ERROR - [vvDD_2][FORWARD_FAILURE] AMICI forward simulation failed at t = 1.5309: AMICI failed to integrate the forward problem
2024-11-21 15:30:42.226 - amici.swig_wrappers - DEBUG - [vvDD_4][cvodes:CVode:TOO_MUCH_WORK] At t = 3.96572, mxstep steps taken before reaching tout.
2024-11-21 15:30:42.226 - amici.swig_wrappers - ERROR - [vvDD_4][FORWARD_FAILURE] AMICI forward simulation failed at t = 3.96572: AMICI failed to integrate the forward problem
2024-11-21 15:30:42.232 - amici.swig_wrappers - DEBUG - [vvDD_7][cvodes:cvHandleFailure:ERR_FAILURE] At t = 3.73769 and h = 6.97458e-07, the error test failed repeatedly or with |h| = hmin.
2024-11-21 15:30:42.232 - amici.swig_wrappers - ERROR - [vvDD_7][FORWARD_FAILURE] AMICI forward simulation failed at t = 3.73769: AMICI failed to integrate the forward problem
2024-11-21 15:30:42.246 - amici.swig_wrappers - DEBUG - [vvDD_4][cvodes:CVode:TOO_MUCH_WORK] At t = 3.7405, mxstep steps taken before reaching tout.
2024-11-21 15:30:42.246 - amici.swig_wrappers - ERROR - [vvDD_4][FORWARD_FAILURE] AMICI forward simulation failed at t = 3.7405: AMICI failed to integrate the forward problem
2024-11-21 15:30:42.398 - amici.swig_wrappers - DEBUG - [vvDD_7][cvodes:cvHandleFailure:ERR_FAILURE] At t = 3.21687 and h = 1.71803e-07, the error test failed repeatedly or with |h| = hmin.
2024-11-21 15:30:42.398 - amici.swig_wrappers - ERROR - [vvDD_7][FORWARD_FAILURE] AMICI forward simulation failed at t = 3.21687: AMICI failed to integrate the forward problem
2024-11-21 15:30:42.615 - amici.swig_wrappers - DEBUG - [vvDD_1][cvodes:CVode:TOO_MUCH_WORK] At t = 0.654485, mxstep steps taken before reaching tout.
2024-11-21 15:30:42.615 - amici.swig_wrappers - ERROR - [vvDD_1][FORWARD_FAILURE] AMICI forward simulation failed at t = 0.654485: AMICI failed to integrate the forward problem
2024-11-21 15:30:42.623 - amici.swig_wrappers - DEBUG - [vvDD_8][cvodes:cvHandleFailure:ERR_FAILURE] At t = 3.89016 and h = 7.49609e-07, the error test failed repeatedly or with |h| = hmin.
2024-11-21 15:30:42.623 - amici.swig_wrappers - ERROR - [vvDD_8][FORWARD_FAILURE] AMICI forward simulation failed at t = 3.89016: AMICI failed to integrate the forward problem
2024-11-21 15:30:42.743 - amici.swig_wrappers - DEBUG - [vvDD_1][cvodes:CVode:TOO_MUCH_WORK] At t = 0.86298, mxstep steps taken before reaching tout.
2024-11-21 15:30:42.743 - amici.swig_wrappers - ERROR - [vvDD_1][FORWARD_FAILURE] AMICI forward simulation failed at t = 0.86298: AMICI failed to integrate the forward problem
2024-11-21 15:30:42.747 - amici.swig_wrappers - DEBUG - [vvDD_1][cvodes:CVode:TOO_MUCH_WORK] At t = 0.215209, mxstep steps taken before reaching tout.
2024-11-21 15:30:42.747 - amici.swig_wrappers - ERROR - [vvDD_1][FORWARD_FAILURE] AMICI forward simulation failed at t = 0.215209: AMICI failed to integrate the forward problem
2024-11-21 15:30:42.781 - amici.swig_wrappers - DEBUG - [vvDD_5][cvodes:CVode:TOO_MUCH_WORK] At t = 3.83246, mxstep steps taken before reaching tout.
2024-11-21 15:30:42.781 - amici.swig_wrappers - ERROR - [vvDD_5][FORWARD_FAILURE] AMICI forward simulation failed at t = 3.83246: AMICI failed to integrate the forward problem
2024-11-21 15:30:42.885 - amici.swig_wrappers - DEBUG - [vvDD_1][cvodes:CVode:TOO_MUCH_WORK] At t = 0.249479, mxstep steps taken before reaching tout.
2024-11-21 15:30:42.886 - amici.swig_wrappers - ERROR - [vvDD_1][FORWARD_FAILURE] AMICI forward simulation failed at t = 0.249479: AMICI failed to integrate the forward problem
2024-11-21 15:30:42.905 - amici.swig_wrappers - DEBUG - [vvDD_4][cvodes:CVode:TOO_MUCH_WORK] At t = 3.81913, mxstep steps taken before reaching tout.
2024-11-21 15:30:42.905 - amici.swig_wrappers - ERROR - [vvDD_4][FORWARD_FAILURE] AMICI forward simulation failed at t = 3.81913: AMICI failed to integrate the forward problem
2024-11-21 15:30:43.021 - amici.swig_wrappers - DEBUG - [vvDD_1][cvodes:CVode:TOO_MUCH_WORK] At t = 0.346154, mxstep steps taken before reaching tout.
2024-11-21 15:30:43.021 - amici.swig_wrappers - ERROR - [vvDD_1][FORWARD_FAILURE] AMICI forward simulation failed at t = 0.346154: AMICI failed to integrate the forward problem
2024-11-21 15:30:43.040 - amici.swig_wrappers - DEBUG - [vvDD_9][cvodes:cvHandleFailure:ERR_FAILURE] At t = 1.46519 and h = 9.20934e-08, the error test failed repeatedly or with |h| = hmin.
2024-11-21 15:30:43.040 - amici.swig_wrappers - ERROR - [vvDD_9][FORWARD_FAILURE] AMICI forward simulation failed at t = 1.46519: AMICI failed to integrate the forward problem
2024-11-21 15:30:43.153 - amici.swig_wrappers - DEBUG - [vvDD_1][cvodes:CVode:TOO_MUCH_WORK] At t = 0.529879, mxstep steps taken before reaching tout.
2024-11-21 15:30:43.153 - amici.swig_wrappers - ERROR - [vvDD_1][FORWARD_FAILURE] AMICI forward simulation failed at t = 0.529879: AMICI failed to integrate the forward problem
2024-11-21 15:30:43.349 - amici.swig_wrappers - DEBUG - [vvDD_1][cvodes:CVode:TOO_MUCH_WORK] At t = 0.189986, mxstep steps taken before reaching tout.
2024-11-21 15:30:43.349 - amici.swig_wrappers - ERROR - [vvDD_1][FORWARD_FAILURE] AMICI forward simulation failed at t = 0.189986: AMICI failed to integrate the forward problem
2024-11-21 15:30:43.709 - amici.swig_wrappers - DEBUG - [vvDD_1][cvodes:CVode:TOO_MUCH_WORK] At t = 3.3169, mxstep steps taken before reaching tout.
2024-11-21 15:30:43.709 - amici.swig_wrappers - ERROR - [vvDD_1][FORWARD_FAILURE] AMICI forward simulation failed at t = 3.3169: AMICI failed to integrate the forward problem
2024-11-21 15:30:43.724 - amici.swig_wrappers - DEBUG - [vvDD_6][cvodes:CVode:TOO_MUCH_WORK] At t = 3.72873, mxstep steps taken before reaching tout.
2024-11-21 15:30:43.724 - amici.swig_wrappers - ERROR - [vvDD_6][FORWARD_FAILURE] AMICI forward simulation failed at t = 3.72873: AMICI failed to integrate the forward problem
2024-11-21 15:30:43.771 - amici.swig_wrappers - DEBUG - [vvDD_1][cvodes:CVode:TOO_MUCH_WORK] At t = 0.957835, mxstep steps taken before reaching tout.
2024-11-21 15:30:43.771 - amici.swig_wrappers - ERROR - [vvDD_1][FORWARD_FAILURE] AMICI forward simulation failed at t = 0.957835: AMICI failed to integrate the forward problem
2024-11-21 15:30:43.902 - amici.swig_wrappers - DEBUG - [vvDD_1][cvodes:CVode:TOO_MUCH_WORK] At t = 0.883114, mxstep steps taken before reaching tout.
2024-11-21 15:30:43.902 - amici.swig_wrappers - ERROR - [vvDD_1][FORWARD_FAILURE] AMICI forward simulation failed at t = 0.883114: AMICI failed to integrate the forward problem
2024-11-21 15:30:43.944 - amici.swig_wrappers - DEBUG - [vvDD_1][cvodes:CVode:TOO_MUCH_WORK] At t = 0.329325, mxstep steps taken before reaching tout.
2024-11-21 15:30:43.944 - amici.swig_wrappers - ERROR - [vvDD_1][FORWARD_FAILURE] AMICI forward simulation failed at t = 0.329325: AMICI failed to integrate the forward problem
2024-11-21 15:30:44.078 - amici.swig_wrappers - DEBUG - [vvDD_1][cvodes:CVode:TOO_MUCH_WORK] At t = 0.475821, mxstep steps taken before reaching tout.
2024-11-21 15:30:44.078 - amici.swig_wrappers - ERROR - [vvDD_1][FORWARD_FAILURE] AMICI forward simulation failed at t = 0.475821: AMICI failed to integrate the forward problem
2024-11-21 15:30:44.150 - amici.swig_wrappers - DEBUG - [vvDD_4][cvodes:CVode:TOO_MUCH_WORK] At t = 3.97779, mxstep steps taken before reaching tout.
2024-11-21 15:30:44.150 - amici.swig_wrappers - ERROR - [vvDD_4][FORWARD_FAILURE] AMICI forward simulation failed at t = 3.97779: AMICI failed to integrate the forward problem
2024-11-21 15:30:44.628 - amici.swig_wrappers - DEBUG - [vvDD_1][cvodes:CVode:TOO_MUCH_WORK] At t = 0.477346, mxstep steps taken before reaching tout.
2024-11-21 15:30:44.628 - amici.swig_wrappers - ERROR - [vvDD_1][FORWARD_FAILURE] AMICI forward simulation failed at t = 0.477346: AMICI failed to integrate the forward problem
2024-11-21 15:30:44.786 - amici.swig_wrappers - DEBUG - [vvDD_5][cvodes:CVode:TOO_MUCH_WORK] At t = 3.0278, mxstep steps taken before reaching tout.
2024-11-21 15:30:44.786 - amici.swig_wrappers - ERROR - [vvDD_5][FORWARD_FAILURE] AMICI forward simulation failed at t = 3.0278: AMICI failed to integrate the forward problem
2024-11-21 15:30:44.815 - amici.swig_wrappers - DEBUG - [vvDD_1][cvodes:CVode:TOO_MUCH_WORK] At t = 0.891842, mxstep steps taken before reaching tout.
2024-11-21 15:30:44.815 - amici.swig_wrappers - ERROR - [vvDD_1][FORWARD_FAILURE] AMICI forward simulation failed at t = 0.891842: AMICI failed to integrate the forward problem
2024-11-21 15:30:44.971 - amici.swig_wrappers - DEBUG - [vvDD_5][cvodes:cvHandleFailure:ERR_FAILURE] At t = 0.763877 and h = 5.42781e-07, the error test failed repeatedly or with |h| = hmin.
2024-11-21 15:30:44.971 - amici.swig_wrappers - ERROR - [vvDD_5][FORWARD_FAILURE] AMICI forward simulation failed at t = 0.763877: AMICI failed to integrate the forward problem
2024-11-21 15:30:45.001 - amici.swig_wrappers - DEBUG - [vvDD_10][cvodes:CVode:TOO_MUCH_WORK] At t = 3.67056, mxstep steps taken before reaching tout.
2024-11-21 15:30:45.001 - amici.swig_wrappers - ERROR - [vvDD_10][FORWARD_FAILURE] AMICI forward simulation failed at t = 3.67056: AMICI failed to integrate the forward problem
2024-11-21 15:30:45.152 - amici.swig_wrappers - DEBUG - [vvDD_9][cvodes:cvHandleFailure:ERR_FAILURE] At t = 0.788158 and h = 2.47061e-07, the error test failed repeatedly or with |h| = hmin.
2024-11-21 15:30:45.152 - amici.swig_wrappers - ERROR - [vvDD_9][FORWARD_FAILURE] AMICI forward simulation failed at t = 0.788158: AMICI failed to integrate the forward problem
2024-11-21 15:30:45.378 - amici.swig_wrappers - DEBUG - [vvDD_1][cvodes:CVode:TOO_MUCH_WORK] At t = 0.910941, mxstep steps taken before reaching tout.
2024-11-21 15:30:45.379 - amici.swig_wrappers - ERROR - [vvDD_1][FORWARD_FAILURE] AMICI forward simulation failed at t = 0.910941: AMICI failed to integrate the forward problem
2024-11-21 15:30:45.598 - amici.swig_wrappers - DEBUG - [vvDD_1][cvodes:CVode:TOO_MUCH_WORK] At t = 0.0538801, mxstep steps taken before reaching tout.
2024-11-21 15:30:45.599 - amici.swig_wrappers - ERROR - [vvDD_1][FORWARD_FAILURE] AMICI forward simulation failed at t = 0.0538801: AMICI failed to integrate the forward problem
2024-11-21 15:30:45.606 - amici.swig_wrappers - DEBUG - [vvDD_1][cvodes:CVode:TOO_MUCH_WORK] At t = 0.505104, mxstep steps taken before reaching tout.
2024-11-21 15:30:45.607 - amici.swig_wrappers - ERROR - [vvDD_1][FORWARD_FAILURE] AMICI forward simulation failed at t = 0.505104: AMICI failed to integrate the forward problem
2024-11-21 15:30:45.625 - amici.swig_wrappers - DEBUG - [vvDD_9][cvodes:cvHandleFailure:ERR_FAILURE] At t = 3.33104 and h = 2.03608e-07, the error test failed repeatedly or with |h| = hmin.
2024-11-21 15:30:45.625 - amici.swig_wrappers - ERROR - [vvDD_9][FORWARD_FAILURE] AMICI forward simulation failed at t = 3.33104: AMICI failed to integrate the forward problem
2024-11-21 15:30:45.665 - amici.swig_wrappers - DEBUG - [vvDD_1][cvodes:CVode:TOO_MUCH_WORK] At t = 0.447552, mxstep steps taken before reaching tout.
2024-11-21 15:30:45.665 - amici.swig_wrappers - ERROR - [vvDD_1][FORWARD_FAILURE] AMICI forward simulation failed at t = 0.447552: AMICI failed to integrate the forward problem
2024-11-21 15:30:45.724 - amici.swig_wrappers - DEBUG - [vvDD_10][cvodes:CVode:TOO_MUCH_WORK] At t = 2.65298, mxstep steps taken before reaching tout.
2024-11-21 15:30:45.724 - amici.swig_wrappers - ERROR - [vvDD_10][FORWARD_FAILURE] AMICI forward simulation failed at t = 2.65298: AMICI failed to integrate the forward problem
2024-11-21 15:30:45.818 - amici.swig_wrappers - DEBUG - [vvDD_8][cvodes:CVode:TOO_MUCH_WORK] At t = 3.70615, mxstep steps taken before reaching tout.
2024-11-21 15:30:45.818 - amici.swig_wrappers - ERROR - [vvDD_8][FORWARD_FAILURE] AMICI forward simulation failed at t = 3.70615: AMICI failed to integrate the forward problem
2024-11-21 15:30:45.931 - amici.swig_wrappers - DEBUG - [vvDD_1][cvodes:CVode:TOO_MUCH_WORK] At t = 0.79112, mxstep steps taken before reaching tout.
2024-11-21 15:30:45.931 - amici.swig_wrappers - ERROR - [vvDD_1][FORWARD_FAILURE] AMICI forward simulation failed at t = 0.79112: AMICI failed to integrate the forward problem
2024-11-21 15:30:46.160 - amici.swig_wrappers - DEBUG - [vvDD_1][cvodes:CVode:TOO_MUCH_WORK] At t = 0.483253, mxstep steps taken before reaching tout.
2024-11-21 15:30:46.160 - amici.swig_wrappers - ERROR - [vvDD_1][FORWARD_FAILURE] AMICI forward simulation failed at t = 0.483253: AMICI failed to integrate the forward problem
2024-11-21 15:30:46.296 - amici.swig_wrappers - DEBUG - [vvDD_1][cvodes:CVode:TOO_MUCH_WORK] At t = 0.542235, mxstep steps taken before reaching tout.
2024-11-21 15:30:46.297 - amici.swig_wrappers - ERROR - [vvDD_1][FORWARD_FAILURE] AMICI forward simulation failed at t = 0.542235: AMICI failed to integrate the forward problem
2024-11-21 15:30:46.508 - amici.swig_wrappers - DEBUG - [vvDD_1][cvodes:CVode:TOO_MUCH_WORK] At t = 1.01818, mxstep steps taken before reaching tout.
2024-11-21 15:30:46.508 - amici.swig_wrappers - ERROR - [vvDD_1][FORWARD_FAILURE] AMICI forward simulation failed at t = 1.01818: AMICI failed to integrate the forward problem
2024-11-21 15:30:46.825 - amici.swig_wrappers - DEBUG - [vvDD_9][cvodes:cvHandleFailure:ERR_FAILURE] At t = 1.31416 and h = 2.53573e-07, the error test failed repeatedly or with |h| = hmin.
2024-11-21 15:30:46.825 - amici.swig_wrappers - ERROR - [vvDD_9][FORWARD_FAILURE] AMICI forward simulation failed at t = 1.31416: AMICI failed to integrate the forward problem
2024-11-21 15:30:47.016 - amici.swig_wrappers - DEBUG - [vvDD_2][cvodes:CVode:TOO_MUCH_WORK] At t = 3.88903, mxstep steps taken before reaching tout.
2024-11-21 15:30:47.016 - amici.swig_wrappers - ERROR - [vvDD_2][FORWARD_FAILURE] AMICI forward simulation failed at t = 3.88903: AMICI failed to integrate the forward problem
2024-11-21 15:30:47.041 - amici.swig_wrappers - DEBUG - [vvDD_1][cvodes:CVode:TOO_MUCH_WORK] At t = 0.357721, mxstep steps taken before reaching tout.
2024-11-21 15:30:47.041 - amici.swig_wrappers - ERROR - [vvDD_1][FORWARD_FAILURE] AMICI forward simulation failed at t = 0.357721: AMICI failed to integrate the forward problem
2024-11-21 15:30:47.112 - amici.swig_wrappers - DEBUG - [vvDD_4][cvodes:CVode:TOO_MUCH_WORK] At t = 3.57443, mxstep steps taken before reaching tout.
2024-11-21 15:30:47.112 - amici.swig_wrappers - ERROR - [vvDD_4][FORWARD_FAILURE] AMICI forward simulation failed at t = 3.57443: AMICI failed to integrate the forward problem
2024-11-21 15:30:47.133 - amici.swig_wrappers - DEBUG - [vvDD_1][cvodes:CVode:TOO_MUCH_WORK] At t = 0.675164, mxstep steps taken before reaching tout.
2024-11-21 15:30:47.133 - amici.swig_wrappers - ERROR - [vvDD_1][FORWARD_FAILURE] AMICI forward simulation failed at t = 0.675164: AMICI failed to integrate the forward problem
2024-11-21 15:30:47.881 - amici.swig_wrappers - DEBUG - [vvDD_2][cvodes:CVode:TOO_MUCH_WORK] At t = 3.93417, mxstep steps taken before reaching tout.
2024-11-21 15:30:47.881 - amici.swig_wrappers - ERROR - [vvDD_2][FORWARD_FAILURE] AMICI forward simulation failed at t = 3.93417: AMICI failed to integrate the forward problem
2024-11-21 15:30:48.151 - amici.swig_wrappers - DEBUG - [vvDD_1][cvodes:CVode:TOO_MUCH_WORK] At t = 0.575548, mxstep steps taken before reaching tout.
2024-11-21 15:30:48.151 - amici.swig_wrappers - ERROR - [vvDD_1][FORWARD_FAILURE] AMICI forward simulation failed at t = 0.575548: AMICI failed to integrate the forward problem
2024-11-21 15:30:48.203 - amici.swig_wrappers - DEBUG - [vvDD_1][cvodes:CVode:TOO_MUCH_WORK] At t = 0.864397, mxstep steps taken before reaching tout.
2024-11-21 15:30:48.204 - amici.swig_wrappers - ERROR - [vvDD_1][FORWARD_FAILURE] AMICI forward simulation failed at t = 0.864397: AMICI failed to integrate the forward problem
2024-11-21 15:30:48.569 - amici.swig_wrappers - DEBUG - [vvDD_1][cvodes:CVode:TOO_MUCH_WORK] At t = 3.94002, mxstep steps taken before reaching tout.
2024-11-21 15:30:48.569 - amici.swig_wrappers - ERROR - [vvDD_1][FORWARD_FAILURE] AMICI forward simulation failed at t = 3.94002: AMICI failed to integrate the forward problem
2024-11-21 15:30:48.835 - amici.swig_wrappers - DEBUG - [vvDD_1][cvodes:CVode:TOO_MUCH_WORK] At t = 1.03641, mxstep steps taken before reaching tout.
2024-11-21 15:30:48.835 - amici.swig_wrappers - ERROR - [vvDD_1][FORWARD_FAILURE] AMICI forward simulation failed at t = 1.03641: AMICI failed to integrate the forward problem
2024-11-21 15:30:48.931 - amici.swig_wrappers - DEBUG - [vvDD_1][cvodes:CVode:TOO_MUCH_WORK] At t = 0.529765, mxstep steps taken before reaching tout.
2024-11-21 15:30:48.931 - amici.swig_wrappers - ERROR - [vvDD_1][FORWARD_FAILURE] AMICI forward simulation failed at t = 0.529765: AMICI failed to integrate the forward problem
2024-11-21 15:30:49.080 - amici.swig_wrappers - DEBUG - [vvDD_6][cvodes:cvHandleFailure:ERR_FAILURE] At t = 0.760621 and h = 1.60503e-07, the error test failed repeatedly or with |h| = hmin.
2024-11-21 15:30:49.080 - amici.swig_wrappers - ERROR - [vvDD_6][FORWARD_FAILURE] AMICI forward simulation failed at t = 0.760621: AMICI failed to integrate the forward problem
2024-11-21 15:30:49.517 - amici.swig_wrappers - DEBUG - [vvDD_1][cvodes:CVode:TOO_MUCH_WORK] At t = 3.97564, mxstep steps taken before reaching tout.
2024-11-21 15:30:49.518 - amici.swig_wrappers - ERROR - [vvDD_1][FORWARD_FAILURE] AMICI forward simulation failed at t = 3.97564: AMICI failed to integrate the forward problem
2024-11-21 15:30:49.585 - amici.swig_wrappers - DEBUG - [vvDD_2][cvodes:cvHandleFailure:ERR_FAILURE] At t = 1.56574 and h = 4.27941e-07, the error test failed repeatedly or with |h| = hmin.
2024-11-21 15:30:49.585 - amici.swig_wrappers - ERROR - [vvDD_2][FORWARD_FAILURE] AMICI forward simulation failed at t = 1.56574: AMICI failed to integrate the forward problem
2024-11-21 15:30:49.642 - amici.swig_wrappers - DEBUG - [vvDD_10][cvodes:CVode:WARNING] Internal t = 2.38375 and h = 2.20021e-16 are such that t + h = t on the next step. The solver will continue anyway.
2024-11-21 15:30:49.642 - amici.swig_wrappers - DEBUG - [vvDD_10][cvodes:CVode:WARNING] Internal t = 2.38375 and h = 2.20021e-16 are such that t + h = t on the next step. The solver will continue anyway.
2024-11-21 15:30:49.642 - amici.swig_wrappers - DEBUG - [vvDD_10][cvodes:CVode:WARNING] Internal t = 2.38375 and h = 2.20021e-16 are such that t + h = t on the next step. The solver will continue anyway.
2024-11-21 15:30:49.642 - amici.swig_wrappers - DEBUG - [vvDD_4][cvodes:CVode:WARNING] Internal t = 2.88934 and h = 2.19249e-16 are such that t + h = t on the next step. The solver will continue anyway.
2024-11-21 15:30:49.642 - amici.swig_wrappers - DEBUG - [vvDD_4][cvodes:CVode:WARNING] Internal t = 2.88934 and h = 2.19249e-16 are such that t + h = t on the next step. The solver will continue anyway.
2024-11-21 15:30:49.642 - amici.swig_wrappers - DEBUG - [vvDD_4][cvodes:CVode:WARNING] Internal t = 2.88934 and h = 2.19249e-16 are such that t + h = t on the next step. The solver will continue anyway.
2024-11-21 15:30:49.642 - amici.swig_wrappers - DEBUG - [vvDD_8][cvodes:CVode:WARNING] Internal t = 2.23345 and h = 2.19977e-16 are such that t + h = t on the next step. The solver will continue anyway.
2024-11-21 15:30:49.642 - amici.swig_wrappers - DEBUG - [vvDD_8][cvodes:CVode:WARNING] Internal t = 2.23345 and h = 2.19977e-16 are such that t + h = t on the next step. The solver will continue anyway.
2024-11-21 15:30:49.642 - amici.swig_wrappers - DEBUG - [vvDD_8][cvodes:CVode:WARNING] Internal t = 2.23345 and h = 2.19977e-16 are such that t + h = t on the next step. The solver will continue anyway.
2024-11-21 15:30:49.697 - amici.swig_wrappers - DEBUG - [vvDD_1][cvodes:CVode:TOO_MUCH_WORK] At t = 0.65615, mxstep steps taken before reaching tout.
2024-11-21 15:30:49.698 - amici.swig_wrappers - ERROR - [vvDD_1][FORWARD_FAILURE] AMICI forward simulation failed at t = 0.65615: AMICI failed to integrate the forward problem
2024-11-21 15:30:49.732 - amici.swig_wrappers - DEBUG - [vvDD_10][cvodes:CVode:TOO_MUCH_WORK] At t = 3.76774, mxstep steps taken before reaching tout.
2024-11-21 15:30:49.732 - amici.swig_wrappers - ERROR - [vvDD_10][FORWARD_FAILURE] AMICI forward simulation failed at t = 3.76774: AMICI failed to integrate the forward problem
2024-11-21 15:30:49.815 - amici.swig_wrappers - DEBUG - [vvDD_10][cvodes:CVode:WARNING] Internal t = 2.38104 and h = 2.20109e-16 are such that t + h = t on the next step. The solver will continue anyway.
2024-11-21 15:30:49.815 - amici.swig_wrappers - DEBUG - [vvDD_10][cvodes:CVode:WARNING] Internal t = 2.38104 and h = 2.20109e-16 are such that t + h = t on the next step. The solver will continue anyway.
2024-11-21 15:30:49.815 - amici.swig_wrappers - DEBUG - [vvDD_10][cvodes:CVode:WARNING] Internal t = 2.38104 and h = 2.20109e-16 are such that t + h = t on the next step. The solver will continue anyway.
2024-11-21 15:30:49.815 - amici.swig_wrappers - DEBUG - [vvDD_4][cvodes:CVode:WARNING] Internal t = 2.88626 and h = 2.19346e-16 are such that t + h = t on the next step. The solver will continue anyway.
2024-11-21 15:30:49.815 - amici.swig_wrappers - DEBUG - [vvDD_4][cvodes:CVode:WARNING] Internal t = 2.88626 and h = 2.19346e-16 are such that t + h = t on the next step. The solver will continue anyway.
2024-11-21 15:30:49.815 - amici.swig_wrappers - DEBUG - [vvDD_4][cvodes:CVode:WARNING] Internal t = 2.88626 and h = 2.19346e-16 are such that t + h = t on the next step. The solver will continue anyway.
2024-11-21 15:30:49.815 - amici.swig_wrappers - DEBUG - [vvDD_5][cvodes:cvHandleFailure:ERR_FAILURE] At t = 0.129046 and h = 7.93006e-08, the error test failed repeatedly or with |h| = hmin.
2024-11-21 15:30:49.815 - amici.swig_wrappers - ERROR - [vvDD_5][FORWARD_FAILURE] AMICI forward simulation failed at t = 0.129046: AMICI failed to integrate the forward problem
2024-11-21 15:30:49.822 - amici.swig_wrappers - DEBUG - [vvDD_1][cvodes:CVode:TOO_MUCH_WORK] At t = 0.791247, mxstep steps taken before reaching tout.
2024-11-21 15:30:49.822 - amici.swig_wrappers - ERROR - [vvDD_1][FORWARD_FAILURE] AMICI forward simulation failed at t = 0.791247: AMICI failed to integrate the forward problem
2024-11-21 15:30:50.010 - amici.swig_wrappers - DEBUG - [vvDD_10][cvodes:CVode:WARNING] Internal t = 2.38344 and h = 2.20031e-16 are such that t + h = t on the next step. The solver will continue anyway.
2024-11-21 15:30:50.010 - amici.swig_wrappers - DEBUG - [vvDD_10][cvodes:CVode:WARNING] Internal t = 2.38344 and h = 2.20031e-16 are such that t + h = t on the next step. The solver will continue anyway.
2024-11-21 15:30:50.010 - amici.swig_wrappers - DEBUG - [vvDD_10][cvodes:CVode:WARNING] Internal t = 2.38344 and h = 2.20031e-16 are such that t + h = t on the next step. The solver will continue anyway.
2024-11-21 15:30:50.010 - amici.swig_wrappers - DEBUG - [vvDD_4][cvodes:CVode:WARNING] Internal t = 2.88897 and h = 2.1926e-16 are such that t + h = t on the next step. The solver will continue anyway.
2024-11-21 15:30:50.010 - amici.swig_wrappers - DEBUG - [vvDD_4][cvodes:CVode:WARNING] Internal t = 2.88897 and h = 2.1926e-16 are such that t + h = t on the next step. The solver will continue anyway.
2024-11-21 15:30:50.010 - amici.swig_wrappers - DEBUG - [vvDD_4][cvodes:CVode:WARNING] Internal t = 2.88897 and h = 2.1926e-16 are such that t + h = t on the next step. The solver will continue anyway.
2024-11-21 15:30:50.010 - amici.swig_wrappers - DEBUG - [vvDD_8][cvodes:CVode:WARNING] Internal t = 2.23315 and h = 2.19987e-16 are such that t + h = t on the next step. The solver will continue anyway.
2024-11-21 15:30:50.010 - amici.swig_wrappers - DEBUG - [vvDD_8][cvodes:CVode:WARNING] Internal t = 2.23315 and h = 2.19987e-16 are such that t + h = t on the next step. The solver will continue anyway.
2024-11-21 15:30:50.010 - amici.swig_wrappers - DEBUG - [vvDD_8][cvodes:CVode:WARNING] Internal t = 2.23315 and h = 2.19987e-16 are such that t + h = t on the next step. The solver will continue anyway.
2024-11-21 15:30:50.095 - amici.swig_wrappers - DEBUG - [vvDD_3][cvodes:cvHandleFailure:ERR_FAILURE] At t = 0.126175 and h = 4.01875e-08, the error test failed repeatedly or with |h| = hmin.
2024-11-21 15:30:50.095 - amici.swig_wrappers - ERROR - [vvDD_3][FORWARD_FAILURE] AMICI forward simulation failed at t = 0.126175: AMICI failed to integrate the forward problem
2024-11-21 15:30:50.171 - amici.swig_wrappers - DEBUG - [vvDD_7][cvodes:CVode:TOO_MUCH_WORK] At t = 3.71663, mxstep steps taken before reaching tout.
2024-11-21 15:30:50.171 - amici.swig_wrappers - ERROR - [vvDD_7][FORWARD_FAILURE] AMICI forward simulation failed at t = 3.71663: AMICI failed to integrate the forward problem
2024-11-21 15:30:50.178 - amici.swig_wrappers - DEBUG - [vvDD_1][cvodes:CVode:TOO_MUCH_WORK] At t = 1.05658, mxstep steps taken before reaching tout.
2024-11-21 15:30:50.179 - amici.swig_wrappers - ERROR - [vvDD_1][FORWARD_FAILURE] AMICI forward simulation failed at t = 1.05658: AMICI failed to integrate the forward problem
2024-11-21 15:30:50.181 - amici.swig_wrappers - DEBUG - [vvDD_2][cvodes:CVode:TOO_MUCH_WORK] At t = 2.88987, mxstep steps taken before reaching tout.
2024-11-21 15:30:50.181 - amici.swig_wrappers - ERROR - [vvDD_2][FORWARD_FAILURE] AMICI forward simulation failed at t = 2.88987: AMICI failed to integrate the forward problem
2024-11-21 15:30:50.200 - amici.swig_wrappers - DEBUG - [vvDD_9][cvodes:cvHandleFailure:ERR_FAILURE] At t = 0.998691 and h = 3.02981e-08, the error test failed repeatedly or with |h| = hmin.
2024-11-21 15:30:50.200 - amici.swig_wrappers - ERROR - [vvDD_9][FORWARD_FAILURE] AMICI forward simulation failed at t = 0.998691: AMICI failed to integrate the forward problem
2024-11-21 15:30:50.235 - amici.swig_wrappers - DEBUG - [vvDD_10][cvodes:cvHandleFailure:ERR_FAILURE] At t = 0.759755 and h = 2.28791e-07, the error test failed repeatedly or with |h| = hmin.
2024-11-21 15:30:50.235 - amici.swig_wrappers - ERROR - [vvDD_10][FORWARD_FAILURE] AMICI forward simulation failed at t = 0.759755: AMICI failed to integrate the forward problem
2024-11-21 15:30:50.270 - amici.swig_wrappers - DEBUG - [vvDD_10][cvodes:CVode:WARNING] Internal t = 2.38297 and h = 2.20081e-16 are such that t + h = t on the next step. The solver will continue anyway.
2024-11-21 15:30:50.270 - amici.swig_wrappers - DEBUG - [vvDD_10][cvodes:CVode:WARNING] Internal t = 2.38297 and h = 2.20081e-16 are such that t + h = t on the next step. The solver will continue anyway.
2024-11-21 15:30:50.270 - amici.swig_wrappers - DEBUG - [vvDD_10][cvodes:CVode:WARNING] Internal t = 2.38297 and h = 2.20081e-16 are such that t + h = t on the next step. The solver will continue anyway.
2024-11-21 15:30:50.270 - amici.swig_wrappers - DEBUG - [vvDD_4][cvodes:CVode:WARNING] Internal t = 2.88783 and h = 2.19311e-16 are such that t + h = t on the next step. The solver will continue anyway.
2024-11-21 15:30:50.270 - amici.swig_wrappers - DEBUG - [vvDD_4][cvodes:CVode:WARNING] Internal t = 2.88783 and h = 2.19311e-16 are such that t + h = t on the next step. The solver will continue anyway.
2024-11-21 15:30:50.270 - amici.swig_wrappers - DEBUG - [vvDD_4][cvodes:CVode:WARNING] Internal t = 2.88783 and h = 2.19311e-16 are such that t + h = t on the next step. The solver will continue anyway.
2024-11-21 15:30:50.270 - amici.swig_wrappers - DEBUG - [vvDD_8][cvodes:CVode:WARNING] Internal t = 2.23285 and h = 2.20037e-16 are such that t + h = t on the next step. The solver will continue anyway.
2024-11-21 15:30:50.270 - amici.swig_wrappers - DEBUG - [vvDD_8][cvodes:CVode:WARNING] Internal t = 2.23285 and h = 2.20037e-16 are such that t + h = t on the next step. The solver will continue anyway.
2024-11-21 15:30:50.270 - amici.swig_wrappers - DEBUG - [vvDD_8][cvodes:CVode:WARNING] Internal t = 2.23285 and h = 2.20037e-16 are such that t + h = t on the next step. The solver will continue anyway.
2024-11-21 15:30:50.306 - amici.swig_wrappers - DEBUG - [vvDD_6][cvodes:CVode:TOO_MUCH_WORK] At t = 3.90895, mxstep steps taken before reaching tout.
2024-11-21 15:30:50.307 - amici.swig_wrappers - ERROR - [vvDD_6][FORWARD_FAILURE] AMICI forward simulation failed at t = 3.90895: AMICI failed to integrate the forward problem
2024-11-21 15:30:50.390 - amici.swig_wrappers - DEBUG - [vvDD_1][cvodes:CVode:WARNING] Internal t = 2.25809 and h = 1.6032e-16 are such that t + h = t on the next step. The solver will continue anyway.
2024-11-21 15:30:50.390 - amici.swig_wrappers - DEBUG - [vvDD_1][cvodes:CVode:WARNING] Internal t = 2.25809 and h = 1.6032e-16 are such that t + h = t on the next step. The solver will continue anyway.
2024-11-21 15:30:50.390 - amici.swig_wrappers - DEBUG - [vvDD_1][cvodes:CVode:WARNING] Internal t = 2.25809 and h = 1.6032e-16 are such that t + h = t on the next step. The solver will continue anyway.
2024-11-21 15:30:50.390 - amici.swig_wrappers - DEBUG - [vvDD_5][cvodes:CVode:WARNING] Internal t = 3.04985 and h = 1.8589e-16 are such that t + h = t on the next step. The solver will continue anyway.
2024-11-21 15:30:50.390 - amici.swig_wrappers - DEBUG - [vvDD_5][cvodes:CVode:WARNING] Internal t = 3.04985 and h = 1.8589e-16 are such that t + h = t on the next step. The solver will continue anyway.
2024-11-21 15:30:50.390 - amici.swig_wrappers - DEBUG - [vvDD_5][cvodes:CVode:WARNING] Internal t = 3.04985 and h = 1.8589e-16 are such that t + h = t on the next step. The solver will continue anyway.
2024-11-21 15:30:50.390 - amici.swig_wrappers - DEBUG - [vvDD_6][cvodes:CVode:WARNING] Internal t = 2.36971 and h = 1.60508e-16 are such that t + h = t on the next step. The solver will continue anyway.
2024-11-21 15:30:50.390 - amici.swig_wrappers - DEBUG - [vvDD_6][cvodes:CVode:WARNING] Internal t = 2.36971 and h = 1.60508e-16 are such that t + h = t on the next step. The solver will continue anyway.
2024-11-21 15:30:50.390 - amici.swig_wrappers - DEBUG - [vvDD_6][cvodes:CVode:WARNING] Internal t = 2.36971 and h = 1.60508e-16 are such that t + h = t on the next step. The solver will continue anyway.
2024-11-21 15:30:50.436 - amici.swig_wrappers - DEBUG - [vvDD_1][cvodes:CVode:WARNING] Internal t = 2.26198 and h = 1.60187e-16 are such that t + h = t on the next step. The solver will continue anyway.
2024-11-21 15:30:50.436 - amici.swig_wrappers - DEBUG - [vvDD_1][cvodes:CVode:WARNING] Internal t = 2.26198 and h = 1.60187e-16 are such that t + h = t on the next step. The solver will continue anyway.
2024-11-21 15:30:50.436 - amici.swig_wrappers - DEBUG - [vvDD_1][cvodes:CVode:WARNING] Internal t = 2.26198 and h = 1.60187e-16 are such that t + h = t on the next step. The solver will continue anyway.
2024-11-21 15:30:50.436 - amici.swig_wrappers - DEBUG - [vvDD_2][cvodes:cvHandleFailure:ERR_FAILURE] At t = 0.220451 and h = 1.0759e-07, the error test failed repeatedly or with |h| = hmin.
2024-11-21 15:30:50.436 - amici.swig_wrappers - ERROR - [vvDD_2][FORWARD_FAILURE] AMICI forward simulation failed at t = 0.220451: AMICI failed to integrate the forward problem
2024-11-21 15:30:50.499 - amici.swig_wrappers - DEBUG - [vvDD_7][cvodes:cvHandleFailure:ERR_FAILURE] At t = 0.776677 and h = 9.00974e-08, the error test failed repeatedly or with |h| = hmin.
2024-11-21 15:30:50.499 - amici.swig_wrappers - ERROR - [vvDD_7][FORWARD_FAILURE] AMICI forward simulation failed at t = 0.776677: AMICI failed to integrate the forward problem
2024-11-21 15:30:50.549 - amici.swig_wrappers - DEBUG - [vvDD_1][cvodes:CVode:TOO_MUCH_WORK] At t = 0.501317, mxstep steps taken before reaching tout.
2024-11-21 15:30:50.549 - amici.swig_wrappers - ERROR - [vvDD_1][FORWARD_FAILURE] AMICI forward simulation failed at t = 0.501317: AMICI failed to integrate the forward problem
2024-11-21 15:30:50.550 - amici.swig_wrappers - DEBUG - [vvDD_1][cvodes:CVode:WARNING] Internal t = 2.25822 and h = 1.60315e-16 are such that t + h = t on the next step. The solver will continue anyway.
2024-11-21 15:30:50.550 - amici.swig_wrappers - DEBUG - [vvDD_1][cvodes:CVode:WARNING] Internal t = 2.25822 and h = 1.60315e-16 are such that t + h = t on the next step. The solver will continue anyway.
2024-11-21 15:30:50.550 - amici.swig_wrappers - DEBUG - [vvDD_1][cvodes:CVode:WARNING] Internal t = 2.25822 and h = 1.60315e-16 are such that t + h = t on the next step. The solver will continue anyway.
2024-11-21 15:30:50.550 - amici.swig_wrappers - DEBUG - [vvDD_5][cvodes:CVode:WARNING] Internal t = 3.05002 and h = 1.85884e-16 are such that t + h = t on the next step. The solver will continue anyway.
2024-11-21 15:30:50.550 - amici.swig_wrappers - DEBUG - [vvDD_5][cvodes:CVode:WARNING] Internal t = 3.05002 and h = 1.85884e-16 are such that t + h = t on the next step. The solver will continue anyway.
2024-11-21 15:30:50.550 - amici.swig_wrappers - DEBUG - [vvDD_5][cvodes:CVode:WARNING] Internal t = 3.05002 and h = 1.85884e-16 are such that t + h = t on the next step. The solver will continue anyway.
2024-11-21 15:30:50.550 - amici.swig_wrappers - DEBUG - [vvDD_6][cvodes:CVode:WARNING] Internal t = 2.36984 and h = 1.60503e-16 are such that t + h = t on the next step. The solver will continue anyway.
2024-11-21 15:30:50.550 - amici.swig_wrappers - DEBUG - [vvDD_6][cvodes:CVode:WARNING] Internal t = 2.36984 and h = 1.60503e-16 are such that t + h = t on the next step. The solver will continue anyway.
2024-11-21 15:30:50.550 - amici.swig_wrappers - DEBUG - [vvDD_6][cvodes:CVode:WARNING] Internal t = 2.36984 and h = 1.60503e-16 are such that t + h = t on the next step. The solver will continue anyway.
2024-11-21 15:30:50.670 - amici.swig_wrappers - DEBUG - [vvDD_1][cvodes:CVode:WARNING] Internal t = 2.25907 and h = 1.60313e-16 are such that t + h = t on the next step. The solver will continue anyway.
2024-11-21 15:30:50.670 - amici.swig_wrappers - DEBUG - [vvDD_1][cvodes:CVode:WARNING] Internal t = 2.25907 and h = 1.60313e-16 are such that t + h = t on the next step. The solver will continue anyway.
2024-11-21 15:30:50.670 - amici.swig_wrappers - DEBUG - [vvDD_1][cvodes:CVode:WARNING] Internal t = 2.25907 and h = 1.60313e-16 are such that t + h = t on the next step. The solver will continue anyway.
2024-11-21 15:30:50.670 - amici.swig_wrappers - DEBUG - [vvDD_5][cvodes:CVode:WARNING] Internal t = 3.05119 and h = 1.85881e-16 are such that t + h = t on the next step. The solver will continue anyway.
2024-11-21 15:30:50.670 - amici.swig_wrappers - DEBUG - [vvDD_5][cvodes:CVode:WARNING] Internal t = 3.05119 and h = 1.85881e-16 are such that t + h = t on the next step. The solver will continue anyway.
2024-11-21 15:30:50.670 - amici.swig_wrappers - DEBUG - [vvDD_5][cvodes:CVode:WARNING] Internal t = 3.05119 and h = 1.85881e-16 are such that t + h = t on the next step. The solver will continue anyway.
2024-11-21 15:30:50.670 - amici.swig_wrappers - DEBUG - [vvDD_6][cvodes:CVode:WARNING] Internal t = 2.37073 and h = 1.60501e-16 are such that t + h = t on the next step. The solver will continue anyway.
2024-11-21 15:30:50.670 - amici.swig_wrappers - DEBUG - [vvDD_6][cvodes:CVode:WARNING] Internal t = 2.37073 and h = 1.60501e-16 are such that t + h = t on the next step. The solver will continue anyway.
2024-11-21 15:30:50.670 - amici.swig_wrappers - DEBUG - [vvDD_6][cvodes:CVode:WARNING] Internal t = 2.37073 and h = 1.60501e-16 are such that t + h = t on the next step. The solver will continue anyway.
2024-11-21 15:30:50.718 - amici.swig_wrappers - DEBUG - [vvDD_5][cvodes:CVode:TOO_MUCH_WORK] At t = 3.71393, mxstep steps taken before reaching tout.
2024-11-21 15:30:50.718 - amici.swig_wrappers - ERROR - [vvDD_5][FORWARD_FAILURE] AMICI forward simulation failed at t = 3.71393: AMICI failed to integrate the forward problem
2024-11-21 15:30:50.721 - amici.swig_wrappers - DEBUG - [vvDD_10][cvodes:cvHandleFailure:ERR_FAILURE] At t = 0.768515 and h = 9.25786e-08, the error test failed repeatedly or with |h| = hmin.
2024-11-21 15:30:50.721 - amici.swig_wrappers - ERROR - [vvDD_10][FORWARD_FAILURE] AMICI forward simulation failed at t = 0.768515: AMICI failed to integrate the forward problem
2024-11-21 15:30:50.792 - amici.swig_wrappers - DEBUG - [vvDD_1][cvodes:CVode:WARNING] Internal t = 2.26142 and h = 1.61347e-16 are such that t + h = t on the next step. The solver will continue anyway.
2024-11-21 15:30:50.792 - amici.swig_wrappers - DEBUG - [vvDD_1][cvodes:CVode:WARNING] Internal t = 2.26142 and h = 1.61347e-16 are such that t + h = t on the next step. The solver will continue anyway.
2024-11-21 15:30:50.792 - amici.swig_wrappers - DEBUG - [vvDD_1][cvodes:CVode:WARNING] Internal t = 2.26142 and h = 1.61347e-16 are such that t + h = t on the next step. The solver will continue anyway.
2024-11-21 15:30:50.792 - amici.swig_wrappers - DEBUG - [vvDD_5][cvodes:CVode:WARNING] Internal t = 3.05431 and h = 1.87071e-16 are such that t + h = t on the next step. The solver will continue anyway.
2024-11-21 15:30:50.792 - amici.swig_wrappers - DEBUG - [vvDD_5][cvodes:CVode:WARNING] Internal t = 3.05431 and h = 1.87071e-16 are such that t + h = t on the next step. The solver will continue anyway.
2024-11-21 15:30:50.792 - amici.swig_wrappers - DEBUG - [vvDD_5][cvodes:CVode:WARNING] Internal t = 3.05431 and h = 1.87071e-16 are such that t + h = t on the next step. The solver will continue anyway.
2024-11-21 15:30:50.792 - amici.swig_wrappers - DEBUG - [vvDD_6][cvodes:CVode:WARNING] Internal t = 2.37319 and h = 1.61535e-16 are such that t + h = t on the next step. The solver will continue anyway.
2024-11-21 15:30:50.792 - amici.swig_wrappers - DEBUG - [vvDD_6][cvodes:CVode:WARNING] Internal t = 2.37319 and h = 1.61535e-16 are such that t + h = t on the next step. The solver will continue anyway.
2024-11-21 15:30:50.792 - amici.swig_wrappers - DEBUG - [vvDD_6][cvodes:CVode:WARNING] Internal t = 2.37319 and h = 1.61535e-16 are such that t + h = t on the next step. The solver will continue anyway.
2024-11-21 15:30:50.891 - amici.swig_wrappers - DEBUG - [vvDD_1][cvodes:CVode:WARNING] Internal t = 2.26371 and h = 1.624e-16 are such that t + h = t on the next step. The solver will continue anyway.
2024-11-21 15:30:50.891 - amici.swig_wrappers - DEBUG - [vvDD_1][cvodes:CVode:WARNING] Internal t = 2.26371 and h = 1.624e-16 are such that t + h = t on the next step. The solver will continue anyway.
2024-11-21 15:30:50.891 - amici.swig_wrappers - DEBUG - [vvDD_1][cvodes:CVode:WARNING] Internal t = 2.26371 and h = 1.624e-16 are such that t + h = t on the next step. The solver will continue anyway.
2024-11-21 15:30:50.891 - amici.swig_wrappers - DEBUG - [vvDD_5][cvodes:CVode:WARNING] Internal t = 3.05707 and h = 1.88286e-16 are such that t + h = t on the next step. The solver will continue anyway.
2024-11-21 15:30:50.891 - amici.swig_wrappers - DEBUG - [vvDD_5][cvodes:CVode:WARNING] Internal t = 3.05707 and h = 1.88286e-16 are such that t + h = t on the next step. The solver will continue anyway.
2024-11-21 15:30:50.891 - amici.swig_wrappers - DEBUG - [vvDD_5][cvodes:CVode:WARNING] Internal t = 3.05707 and h = 1.88286e-16 are such that t + h = t on the next step. The solver will continue anyway.
2024-11-21 15:30:50.891 - amici.swig_wrappers - DEBUG - [vvDD_6][cvodes:CVode:WARNING] Internal t = 2.37554 and h = 1.62588e-16 are such that t + h = t on the next step. The solver will continue anyway.
2024-11-21 15:30:50.891 - amici.swig_wrappers - DEBUG - [vvDD_6][cvodes:CVode:WARNING] Internal t = 2.37554 and h = 1.62588e-16 are such that t + h = t on the next step. The solver will continue anyway.
2024-11-21 15:30:50.891 - amici.swig_wrappers - DEBUG - [vvDD_6][cvodes:CVode:WARNING] Internal t = 2.37554 and h = 1.62588e-16 are such that t + h = t on the next step. The solver will continue anyway.
2024-11-21 15:30:50.891 - amici.swig_wrappers - DEBUG - [vvDD_7][cvodes:cvHandleFailure:ERR_FAILURE] At t = 0.220881 and h = 7.73914e-08, the error test failed repeatedly or with |h| = hmin.
2024-11-21 15:30:50.891 - amici.swig_wrappers - ERROR - [vvDD_7][FORWARD_FAILURE] AMICI forward simulation failed at t = 0.220881: AMICI failed to integrate the forward problem
2024-11-21 15:30:50.891 - amici.swig_wrappers - DEBUG - [vvDD_5][cvodes:CVode:TOO_MUCH_WORK] At t = 3.31109, mxstep steps taken before reaching tout.
2024-11-21 15:30:50.891 - amici.swig_wrappers - ERROR - [vvDD_5][FORWARD_FAILURE] AMICI forward simulation failed at t = 3.31109: AMICI failed to integrate the forward problem
2024-11-21 15:30:50.893 - amici.swig_wrappers - DEBUG - [vvDD_1][cvodes:CVode:TOO_MUCH_WORK] At t = 0.436398, mxstep steps taken before reaching tout.
2024-11-21 15:30:50.893 - amici.swig_wrappers - ERROR - [vvDD_1][FORWARD_FAILURE] AMICI forward simulation failed at t = 0.436398: AMICI failed to integrate the forward problem
2024-11-21 15:30:51.003 - amici.swig_wrappers - DEBUG - [vvDD_1][cvodes:CVode:WARNING] Internal t = 2.26144 and h = 1.61398e-16 are such that t + h = t on the next step. The solver will continue anyway.
2024-11-21 15:30:51.003 - amici.swig_wrappers - DEBUG - [vvDD_1][cvodes:CVode:WARNING] Internal t = 2.26144 and h = 1.61398e-16 are such that t + h = t on the next step. The solver will continue anyway.
2024-11-21 15:30:51.003 - amici.swig_wrappers - DEBUG - [vvDD_1][cvodes:CVode:WARNING] Internal t = 2.26144 and h = 1.61398e-16 are such that t + h = t on the next step. The solver will continue anyway.
2024-11-21 15:30:51.003 - amici.swig_wrappers - DEBUG - [vvDD_5][cvodes:CVode:WARNING] Internal t = 3.05432 and h = 1.87131e-16 are such that t + h = t on the next step. The solver will continue anyway.
2024-11-21 15:30:51.003 - amici.swig_wrappers - DEBUG - [vvDD_5][cvodes:CVode:WARNING] Internal t = 3.05432 and h = 1.87131e-16 are such that t + h = t on the next step. The solver will continue anyway.
2024-11-21 15:30:51.003 - amici.swig_wrappers - DEBUG - [vvDD_5][cvodes:CVode:WARNING] Internal t = 3.05432 and h = 1.87131e-16 are such that t + h = t on the next step. The solver will continue anyway.
2024-11-21 15:30:51.003 - amici.swig_wrappers - DEBUG - [vvDD_6][cvodes:CVode:WARNING] Internal t = 2.3732 and h = 1.61587e-16 are such that t + h = t on the next step. The solver will continue anyway.
2024-11-21 15:30:51.003 - amici.swig_wrappers - DEBUG - [vvDD_6][cvodes:CVode:WARNING] Internal t = 2.3732 and h = 1.61587e-16 are such that t + h = t on the next step. The solver will continue anyway.
2024-11-21 15:30:51.003 - amici.swig_wrappers - DEBUG - [vvDD_6][cvodes:CVode:WARNING] Internal t = 2.3732 and h = 1.61587e-16 are such that t + h = t on the next step. The solver will continue anyway.
2024-11-21 15:30:51.121 - amici.swig_wrappers - DEBUG - [vvDD_1][cvodes:CVode:WARNING] Internal t = 2.26132 and h = 1.61454e-16 are such that t + h = t on the next step. The solver will continue anyway.
2024-11-21 15:30:51.121 - amici.swig_wrappers - DEBUG - [vvDD_1][cvodes:CVode:WARNING] Internal t = 2.26132 and h = 1.61454e-16 are such that t + h = t on the next step. The solver will continue anyway.
2024-11-21 15:30:51.121 - amici.swig_wrappers - DEBUG - [vvDD_1][cvodes:CVode:WARNING] Internal t = 2.26132 and h = 1.61454e-16 are such that t + h = t on the next step. The solver will continue anyway.
2024-11-21 15:30:51.121 - amici.swig_wrappers - DEBUG - [vvDD_5][cvodes:CVode:WARNING] Internal t = 3.05417 and h = 1.87195e-16 are such that t + h = t on the next step. The solver will continue anyway.
2024-11-21 15:30:51.121 - amici.swig_wrappers - DEBUG - [vvDD_5][cvodes:CVode:WARNING] Internal t = 3.05417 and h = 1.87195e-16 are such that t + h = t on the next step. The solver will continue anyway.
2024-11-21 15:30:51.121 - amici.swig_wrappers - DEBUG - [vvDD_5][cvodes:CVode:WARNING] Internal t = 3.05417 and h = 1.87195e-16 are such that t + h = t on the next step. The solver will continue anyway.
2024-11-21 15:30:51.121 - amici.swig_wrappers - DEBUG - [vvDD_6][cvodes:CVode:WARNING] Internal t = 2.37309 and h = 1.61642e-16 are such that t + h = t on the next step. The solver will continue anyway.
2024-11-21 15:30:51.121 - amici.swig_wrappers - DEBUG - [vvDD_6][cvodes:CVode:WARNING] Internal t = 2.37309 and h = 1.61642e-16 are such that t + h = t on the next step. The solver will continue anyway.
2024-11-21 15:30:51.121 - amici.swig_wrappers - DEBUG - [vvDD_6][cvodes:CVode:WARNING] Internal t = 2.37309 and h = 1.61642e-16 are such that t + h = t on the next step. The solver will continue anyway.
2024-11-21 15:30:51.189 - amici.swig_wrappers - DEBUG - [vvDD_1][cvodes:CVode:TOO_MUCH_WORK] At t = 2.29893, mxstep steps taken before reaching tout.
2024-11-21 15:30:51.189 - amici.swig_wrappers - ERROR - [vvDD_1][FORWARD_FAILURE] AMICI forward simulation failed at t = 2.29893: AMICI failed to integrate the forward problem
2024-11-21 15:30:51.239 - amici.swig_wrappers - DEBUG - [vvDD_1][cvodes:CVode:WARNING] Internal t = 2.26128 and h = 1.61581e-16 are such that t + h = t on the next step. The solver will continue anyway.
2024-11-21 15:30:51.240 - amici.swig_wrappers - DEBUG - [vvDD_1][cvodes:CVode:WARNING] Internal t = 2.26128 and h = 1.61581e-16 are such that t + h = t on the next step. The solver will continue anyway.
2024-11-21 15:30:51.240 - amici.swig_wrappers - DEBUG - [vvDD_1][cvodes:CVode:WARNING] Internal t = 2.26128 and h = 1.61581e-16 are such that t + h = t on the next step. The solver will continue anyway.
2024-11-21 15:30:51.240 - amici.swig_wrappers - DEBUG - [vvDD_5][cvodes:CVode:WARNING] Internal t = 3.05408 and h = 1.87344e-16 are such that t + h = t on the next step. The solver will continue anyway.
2024-11-21 15:30:51.240 - amici.swig_wrappers - DEBUG - [vvDD_5][cvodes:CVode:WARNING] Internal t = 3.05408 and h = 1.87344e-16 are such that t + h = t on the next step. The solver will continue anyway.
2024-11-21 15:30:51.240 - amici.swig_wrappers - DEBUG - [vvDD_5][cvodes:CVode:WARNING] Internal t = 3.05408 and h = 1.87344e-16 are such that t + h = t on the next step. The solver will continue anyway.
2024-11-21 15:30:51.240 - amici.swig_wrappers - DEBUG - [vvDD_6][cvodes:CVode:WARNING] Internal t = 2.37303 and h = 1.6177e-16 are such that t + h = t on the next step. The solver will continue anyway.
2024-11-21 15:30:51.240 - amici.swig_wrappers - DEBUG - [vvDD_6][cvodes:CVode:WARNING] Internal t = 2.37303 and h = 1.6177e-16 are such that t + h = t on the next step. The solver will continue anyway.
2024-11-21 15:30:51.240 - amici.swig_wrappers - DEBUG - [vvDD_6][cvodes:CVode:WARNING] Internal t = 2.37303 and h = 1.6177e-16 are such that t + h = t on the next step. The solver will continue anyway.
2024-11-21 15:30:51.253 - amici.swig_wrappers - DEBUG - [vvDD_1][cvodes:CVode:TOO_MUCH_WORK] At t = 0.573634, mxstep steps taken before reaching tout.
2024-11-21 15:30:51.254 - amici.swig_wrappers - ERROR - [vvDD_1][FORWARD_FAILURE] AMICI forward simulation failed at t = 0.573634: AMICI failed to integrate the forward problem
2024-11-21 15:30:51.284 - amici.swig_wrappers - DEBUG - [vvDD_3][cvodes:cvHandleFailure:ERR_FAILURE] At t = 0.652012 and h = 3.98571e-07, the error test failed repeatedly or with |h| = hmin.
2024-11-21 15:30:51.285 - amici.swig_wrappers - ERROR - [vvDD_3][FORWARD_FAILURE] AMICI forward simulation failed at t = 0.652012: AMICI failed to integrate the forward problem
2024-11-21 15:30:51.293 - amici.swig_wrappers - DEBUG - [vvDD_1][cvodes:CVode:WARNING] Internal t = 2.26129 and h = 1.61611e-16 are such that t + h = t on the next step. The solver will continue anyway.
2024-11-21 15:30:51.294 - amici.swig_wrappers - DEBUG - [vvDD_1][cvodes:CVode:WARNING] Internal t = 2.26129 and h = 1.61611e-16 are such that t + h = t on the next step. The solver will continue anyway.
2024-11-21 15:30:51.294 - amici.swig_wrappers - DEBUG - [vvDD_1][cvodes:CVode:WARNING] Internal t = 2.26129 and h = 1.61611e-16 are such that t + h = t on the next step. The solver will continue anyway.
2024-11-21 15:30:51.294 - amici.swig_wrappers - DEBUG - [vvDD_3][cvodes:cvHandleFailure:ERR_FAILURE] At t = 0.220825 and h = 9.34835e-08, the error test failed repeatedly or with |h| = hmin.
2024-11-21 15:30:51.294 - amici.swig_wrappers - ERROR - [vvDD_3][FORWARD_FAILURE] AMICI forward simulation failed at t = 0.220825: AMICI failed to integrate the forward problem
2024-11-21 15:30:51.379 - amici.swig_wrappers - DEBUG - [vvDD_1][cvodes:CVode:TOO_MUCH_WORK] At t = 0.33407, mxstep steps taken before reaching tout.
2024-11-21 15:30:51.379 - amici.swig_wrappers - ERROR - [vvDD_1][FORWARD_FAILURE] AMICI forward simulation failed at t = 0.33407: AMICI failed to integrate the forward problem
2024-11-21 15:30:51.397 - amici.swig_wrappers - DEBUG - [vvDD_1][cvodes:CVode:WARNING] Internal t = 2.26126 and h = 1.61583e-16 are such that t + h = t on the next step. The solver will continue anyway.
2024-11-21 15:30:51.397 - amici.swig_wrappers - DEBUG - [vvDD_1][cvodes:CVode:WARNING] Internal t = 2.26126 and h = 1.61583e-16 are such that t + h = t on the next step. The solver will continue anyway.
2024-11-21 15:30:51.397 - amici.swig_wrappers - DEBUG - [vvDD_1][cvodes:CVode:WARNING] Internal t = 2.26126 and h = 1.61583e-16 are such that t + h = t on the next step. The solver will continue anyway.
2024-11-21 15:30:51.397 - amici.swig_wrappers - DEBUG - [vvDD_5][cvodes:CVode:WARNING] Internal t = 3.05406 and h = 1.87346e-16 are such that t + h = t on the next step. The solver will continue anyway.
2024-11-21 15:30:51.398 - amici.swig_wrappers - DEBUG - [vvDD_5][cvodes:CVode:WARNING] Internal t = 3.05406 and h = 1.87346e-16 are such that t + h = t on the next step. The solver will continue anyway.
2024-11-21 15:30:51.398 - amici.swig_wrappers - DEBUG - [vvDD_5][cvodes:CVode:WARNING] Internal t = 3.05406 and h = 1.87346e-16 are such that t + h = t on the next step. The solver will continue anyway.
2024-11-21 15:30:51.398 - amici.swig_wrappers - DEBUG - [vvDD_6][cvodes:CVode:WARNING] Internal t = 2.37302 and h = 1.61772e-16 are such that t + h = t on the next step. The solver will continue anyway.
2024-11-21 15:30:51.398 - amici.swig_wrappers - DEBUG - [vvDD_6][cvodes:CVode:WARNING] Internal t = 2.37302 and h = 1.61772e-16 are such that t + h = t on the next step. The solver will continue anyway.
2024-11-21 15:30:51.398 - amici.swig_wrappers - DEBUG - [vvDD_6][cvodes:CVode:WARNING] Internal t = 2.37302 and h = 1.61772e-16 are such that t + h = t on the next step. The solver will continue anyway.
2024-11-21 15:30:51.398 - amici.swig_wrappers - DEBUG - [vvDD_8][cvodes:cvHandleFailure:ERR_FAILURE] At t = 0.220906 and h = 9.27961e-08, the error test failed repeatedly or with |h| = hmin.
2024-11-21 15:30:51.398 - amici.swig_wrappers - ERROR - [vvDD_8][FORWARD_FAILURE] AMICI forward simulation failed at t = 0.220906: AMICI failed to integrate the forward problem
2024-11-21 15:30:51.440 - amici.swig_wrappers - DEBUG - [vvDD_1][cvodes:CVode:WARNING] Internal t = 2.26127 and h = 1.61582e-16 are such that t + h = t on the next step. The solver will continue anyway.
2024-11-21 15:30:51.440 - amici.swig_wrappers - DEBUG - [vvDD_1][cvodes:CVode:WARNING] Internal t = 2.26127 and h = 1.61582e-16 are such that t + h = t on the next step. The solver will continue anyway.
2024-11-21 15:30:51.440 - amici.swig_wrappers - DEBUG - [vvDD_1][cvodes:CVode:WARNING] Internal t = 2.26127 and h = 1.61582e-16 are such that t + h = t on the next step. The solver will continue anyway.
2024-11-21 15:30:51.440 - amici.swig_wrappers - DEBUG - [vvDD_2][cvodes:cvHandleFailure:ERR_FAILURE] At t = 0.220706 and h = 8.38909e-08, the error test failed repeatedly or with |h| = hmin.
2024-11-21 15:30:51.440 - amici.swig_wrappers - ERROR - [vvDD_2][FORWARD_FAILURE] AMICI forward simulation failed at t = 0.220706: AMICI failed to integrate the forward problem
2024-11-21 15:30:51.441 - amici.swig_wrappers - DEBUG - [vvDD_1][cvodes:CVode:TOO_MUCH_WORK] At t = 0.822995, mxstep steps taken before reaching tout.
2024-11-21 15:30:51.441 - amici.swig_wrappers - ERROR - [vvDD_1][FORWARD_FAILURE] AMICI forward simulation failed at t = 0.822995: AMICI failed to integrate the forward problem
2024-11-21 15:30:51.522 - amici.swig_wrappers - DEBUG - [vvDD_1][cvodes:CVode:TOO_MUCH_WORK] At t = 0.682503, mxstep steps taken before reaching tout.
2024-11-21 15:30:51.522 - amici.swig_wrappers - ERROR - [vvDD_1][FORWARD_FAILURE] AMICI forward simulation failed at t = 0.682503: AMICI failed to integrate the forward problem
2024-11-21 15:30:51.553 - amici.swig_wrappers - DEBUG - [vvDD_1][cvodes:CVode:WARNING] Internal t = 2.26128 and h = 1.61581e-16 are such that t + h = t on the next step. The solver will continue anyway.
2024-11-21 15:30:51.554 - amici.swig_wrappers - DEBUG - [vvDD_1][cvodes:CVode:WARNING] Internal t = 2.26128 and h = 1.61581e-16 are such that t + h = t on the next step. The solver will continue anyway.
2024-11-21 15:30:51.554 - amici.swig_wrappers - DEBUG - [vvDD_1][cvodes:CVode:WARNING] Internal t = 2.26128 and h = 1.61581e-16 are such that t + h = t on the next step. The solver will continue anyway.
2024-11-21 15:30:51.554 - amici.swig_wrappers - DEBUG - [vvDD_5][cvodes:CVode:WARNING] Internal t = 3.05408 and h = 1.87344e-16 are such that t + h = t on the next step. The solver will continue anyway.
2024-11-21 15:30:51.554 - amici.swig_wrappers - DEBUG - [vvDD_5][cvodes:CVode:WARNING] Internal t = 3.05408 and h = 1.87344e-16 are such that t + h = t on the next step. The solver will continue anyway.
2024-11-21 15:30:51.554 - amici.swig_wrappers - DEBUG - [vvDD_5][cvodes:CVode:WARNING] Internal t = 3.05408 and h = 1.87344e-16 are such that t + h = t on the next step. The solver will continue anyway.
2024-11-21 15:30:51.554 - amici.swig_wrappers - DEBUG - [vvDD_6][cvodes:CVode:WARNING] Internal t = 2.37303 and h = 1.6177e-16 are such that t + h = t on the next step. The solver will continue anyway.
2024-11-21 15:30:51.554 - amici.swig_wrappers - DEBUG - [vvDD_6][cvodes:CVode:WARNING] Internal t = 2.37303 and h = 1.6177e-16 are such that t + h = t on the next step. The solver will continue anyway.
2024-11-21 15:30:51.554 - amici.swig_wrappers - DEBUG - [vvDD_6][cvodes:CVode:WARNING] Internal t = 2.37303 and h = 1.6177e-16 are such that t + h = t on the next step. The solver will continue anyway.
2024-11-21 15:30:51.633 - amici.swig_wrappers - DEBUG - [vvDD_1][cvodes:CVode:TOO_MUCH_WORK] At t = 1.45569, mxstep steps taken before reaching tout.
2024-11-21 15:30:51.633 - amici.swig_wrappers - ERROR - [vvDD_1][FORWARD_FAILURE] AMICI forward simulation failed at t = 1.45569: AMICI failed to integrate the forward problem
2024-11-21 15:30:51.648 - amici.swig_wrappers - DEBUG - [vvDD_1][cvodes:CVode:TOO_MUCH_WORK] At t = 0.788204, mxstep steps taken before reaching tout.
2024-11-21 15:30:51.648 - amici.swig_wrappers - ERROR - [vvDD_1][FORWARD_FAILURE] AMICI forward simulation failed at t = 0.788204: AMICI failed to integrate the forward problem
2024-11-21 15:30:51.661 - amici.swig_wrappers - DEBUG - [vvDD_1][cvodes:CVode:WARNING] Internal t = 2.26127 and h = 1.61582e-16 are such that t + h = t on the next step. The solver will continue anyway.
2024-11-21 15:30:51.661 - amici.swig_wrappers - DEBUG - [vvDD_1][cvodes:CVode:WARNING] Internal t = 2.26127 and h = 1.61582e-16 are such that t + h = t on the next step. The solver will continue anyway.
2024-11-21 15:30:51.662 - amici.swig_wrappers - DEBUG - [vvDD_1][cvodes:CVode:WARNING] Internal t = 2.26127 and h = 1.61582e-16 are such that t + h = t on the next step. The solver will continue anyway.
2024-11-21 15:30:51.662 - amici.swig_wrappers - DEBUG - [vvDD_5][cvodes:CVode:WARNING] Internal t = 3.05408 and h = 1.87344e-16 are such that t + h = t on the next step. The solver will continue anyway.
2024-11-21 15:30:51.662 - amici.swig_wrappers - DEBUG - [vvDD_5][cvodes:CVode:WARNING] Internal t = 3.05408 and h = 1.87344e-16 are such that t + h = t on the next step. The solver will continue anyway.
2024-11-21 15:30:51.662 - amici.swig_wrappers - DEBUG - [vvDD_5][cvodes:CVode:WARNING] Internal t = 3.05408 and h = 1.87344e-16 are such that t + h = t on the next step. The solver will continue anyway.
2024-11-21 15:30:51.662 - amici.swig_wrappers - DEBUG - [vvDD_6][cvodes:CVode:WARNING] Internal t = 2.37303 and h = 1.6177e-16 are such that t + h = t on the next step. The solver will continue anyway.
2024-11-21 15:30:51.662 - amici.swig_wrappers - DEBUG - [vvDD_6][cvodes:CVode:WARNING] Internal t = 2.37303 and h = 1.6177e-16 are such that t + h = t on the next step. The solver will continue anyway.
2024-11-21 15:30:51.662 - amici.swig_wrappers - DEBUG - [vvDD_6][cvodes:CVode:WARNING] Internal t = 2.37303 and h = 1.6177e-16 are such that t + h = t on the next step. The solver will continue anyway.
2024-11-21 15:30:51.662 - amici.swig_wrappers - DEBUG - [vvDD_8][cvodes:cvHandleFailure:ERR_FAILURE] At t = 0.220732 and h = 7.65764e-08, the error test failed repeatedly or with |h| = hmin.
2024-11-21 15:30:51.662 - amici.swig_wrappers - ERROR - [vvDD_8][FORWARD_FAILURE] AMICI forward simulation failed at t = 0.220732: AMICI failed to integrate the forward problem
2024-11-21 15:30:51.702 - amici.swig_wrappers - DEBUG - [vvDD_5][cvodes:cvHandleFailure:ERR_FAILURE] At t = 0.779769 and h = 2.32275e-07, the error test failed repeatedly or with |h| = hmin.
2024-11-21 15:30:51.702 - amici.swig_wrappers - ERROR - [vvDD_5][FORWARD_FAILURE] AMICI forward simulation failed at t = 0.779769: AMICI failed to integrate the forward problem
2024-11-21 15:30:51.704 - amici.swig_wrappers - DEBUG - [vvDD_1][cvodes:CVode:TOO_MUCH_WORK] At t = 0.511666, mxstep steps taken before reaching tout.
2024-11-21 15:30:51.705 - amici.swig_wrappers - ERROR - [vvDD_1][FORWARD_FAILURE] AMICI forward simulation failed at t = 0.511666: AMICI failed to integrate the forward problem
2024-11-21 15:30:51.774 - amici.swig_wrappers - DEBUG - [vvDD_1][cvodes:CVode:WARNING] Internal t = 2.26128 and h = 1.61581e-16 are such that t + h = t on the next step. The solver will continue anyway.
2024-11-21 15:30:51.774 - amici.swig_wrappers - DEBUG - [vvDD_1][cvodes:CVode:WARNING] Internal t = 2.26128 and h = 1.61581e-16 are such that t + h = t on the next step. The solver will continue anyway.
2024-11-21 15:30:51.774 - amici.swig_wrappers - DEBUG - [vvDD_1][cvodes:CVode:WARNING] Internal t = 2.26128 and h = 1.61581e-16 are such that t + h = t on the next step. The solver will continue anyway.
2024-11-21 15:30:51.774 - amici.swig_wrappers - DEBUG - [vvDD_5][cvodes:CVode:WARNING] Internal t = 3.05408 and h = 1.87344e-16 are such that t + h = t on the next step. The solver will continue anyway.
2024-11-21 15:30:51.774 - amici.swig_wrappers - DEBUG - [vvDD_5][cvodes:CVode:WARNING] Internal t = 3.05408 and h = 1.87344e-16 are such that t + h = t on the next step. The solver will continue anyway.
2024-11-21 15:30:51.774 - amici.swig_wrappers - DEBUG - [vvDD_5][cvodes:CVode:WARNING] Internal t = 3.05408 and h = 1.87344e-16 are such that t + h = t on the next step. The solver will continue anyway.
2024-11-21 15:30:51.774 - amici.swig_wrappers - DEBUG - [vvDD_6][cvodes:CVode:WARNING] Internal t = 2.37303 and h = 1.6177e-16 are such that t + h = t on the next step. The solver will continue anyway.
2024-11-21 15:30:51.774 - amici.swig_wrappers - DEBUG - [vvDD_6][cvodes:CVode:WARNING] Internal t = 2.37303 and h = 1.6177e-16 are such that t + h = t on the next step. The solver will continue anyway.
2024-11-21 15:30:51.774 - amici.swig_wrappers - DEBUG - [vvDD_6][cvodes:CVode:WARNING] Internal t = 2.37303 and h = 1.6177e-16 are such that t + h = t on the next step. The solver will continue anyway.
2024-11-21 15:30:51.780 - amici.swig_wrappers - DEBUG - [vvDD_8][cvodes:cvHandleFailure:ERR_FAILURE] At t = 0.752446 and h = 2.64279e-07, the error test failed repeatedly or with |h| = hmin.
2024-11-21 15:30:51.780 - amici.swig_wrappers - ERROR - [vvDD_8][FORWARD_FAILURE] AMICI forward simulation failed at t = 0.752446: AMICI failed to integrate the forward problem
2024-11-21 15:30:51.806 - amici.swig_wrappers - DEBUG - [vvDD_1][cvodes:CVode:TOO_MUCH_WORK] At t = 0.601239, mxstep steps taken before reaching tout.
2024-11-21 15:30:51.806 - amici.swig_wrappers - ERROR - [vvDD_1][FORWARD_FAILURE] AMICI forward simulation failed at t = 0.601239: AMICI failed to integrate the forward problem
2024-11-21 15:30:51.893 - amici.swig_wrappers - DEBUG - [vvDD_1][cvodes:CVode:WARNING] Internal t = 2.26127 and h = 1.61582e-16 are such that t + h = t on the next step. The solver will continue anyway.
2024-11-21 15:30:51.893 - amici.swig_wrappers - DEBUG - [vvDD_1][cvodes:CVode:WARNING] Internal t = 2.26127 and h = 1.61582e-16 are such that t + h = t on the next step. The solver will continue anyway.
2024-11-21 15:30:51.893 - amici.swig_wrappers - DEBUG - [vvDD_1][cvodes:CVode:WARNING] Internal t = 2.26127 and h = 1.61582e-16 are such that t + h = t on the next step. The solver will continue anyway.
2024-11-21 15:30:51.893 - amici.swig_wrappers - DEBUG - [vvDD_5][cvodes:CVode:WARNING] Internal t = 3.05408 and h = 1.87344e-16 are such that t + h = t on the next step. The solver will continue anyway.
2024-11-21 15:30:51.893 - amici.swig_wrappers - DEBUG - [vvDD_5][cvodes:CVode:WARNING] Internal t = 3.05408 and h = 1.87344e-16 are such that t + h = t on the next step. The solver will continue anyway.
2024-11-21 15:30:51.893 - amici.swig_wrappers - DEBUG - [vvDD_5][cvodes:CVode:WARNING] Internal t = 3.05408 and h = 1.87344e-16 are such that t + h = t on the next step. The solver will continue anyway.
2024-11-21 15:30:51.893 - amici.swig_wrappers - DEBUG - [vvDD_6][cvodes:CVode:WARNING] Internal t = 2.37303 and h = 1.6177e-16 are such that t + h = t on the next step. The solver will continue anyway.
2024-11-21 15:30:51.893 - amici.swig_wrappers - DEBUG - [vvDD_6][cvodes:CVode:WARNING] Internal t = 2.37303 and h = 1.6177e-16 are such that t + h = t on the next step. The solver will continue anyway.
2024-11-21 15:30:51.893 - amici.swig_wrappers - DEBUG - [vvDD_6][cvodes:CVode:WARNING] Internal t = 2.37303 and h = 1.6177e-16 are such that t + h = t on the next step. The solver will continue anyway.
2024-11-21 15:30:51.929 - amici.swig_wrappers - DEBUG - [vvDD_5][cvodes:cvHandleFailure:ERR_FAILURE] At t = 0.739859 and h = 2.9351e-07, the error test failed repeatedly or with |h| = hmin.
2024-11-21 15:30:51.929 - amici.swig_wrappers - ERROR - [vvDD_5][FORWARD_FAILURE] AMICI forward simulation failed at t = 0.739859: AMICI failed to integrate the forward problem
2024-11-21 15:30:52.012 - amici.swig_wrappers - DEBUG - [vvDD_1][cvodes:CVode:WARNING] Internal t = 2.26127 and h = 1.61582e-16 are such that t + h = t on the next step. The solver will continue anyway.
2024-11-21 15:30:52.012 - amici.swig_wrappers - DEBUG - [vvDD_1][cvodes:CVode:WARNING] Internal t = 2.26127 and h = 1.61582e-16 are such that t + h = t on the next step. The solver will continue anyway.
2024-11-21 15:30:52.012 - amici.swig_wrappers - DEBUG - [vvDD_1][cvodes:CVode:WARNING] Internal t = 2.26127 and h = 1.61582e-16 are such that t + h = t on the next step. The solver will continue anyway.
2024-11-21 15:30:52.012 - amici.swig_wrappers - DEBUG - [vvDD_5][cvodes:CVode:WARNING] Internal t = 3.05408 and h = 1.87344e-16 are such that t + h = t on the next step. The solver will continue anyway.
2024-11-21 15:30:52.012 - amici.swig_wrappers - DEBUG - [vvDD_5][cvodes:CVode:WARNING] Internal t = 3.05408 and h = 1.87344e-16 are such that t + h = t on the next step. The solver will continue anyway.
2024-11-21 15:30:52.012 - amici.swig_wrappers - DEBUG - [vvDD_5][cvodes:CVode:WARNING] Internal t = 3.05408 and h = 1.87344e-16 are such that t + h = t on the next step. The solver will continue anyway.
2024-11-21 15:30:52.012 - amici.swig_wrappers - DEBUG - [vvDD_6][cvodes:CVode:WARNING] Internal t = 2.37303 and h = 1.6177e-16 are such that t + h = t on the next step. The solver will continue anyway.
2024-11-21 15:30:52.012 - amici.swig_wrappers - DEBUG - [vvDD_6][cvodes:CVode:WARNING] Internal t = 2.37303 and h = 1.6177e-16 are such that t + h = t on the next step. The solver will continue anyway.
2024-11-21 15:30:52.012 - amici.swig_wrappers - DEBUG - [vvDD_6][cvodes:CVode:WARNING] Internal t = 2.37303 and h = 1.6177e-16 are such that t + h = t on the next step. The solver will continue anyway.
2024-11-21 15:30:52.129 - amici.swig_wrappers - DEBUG - [vvDD_1][cvodes:CVode:WARNING] Internal t = 2.26129 and h = 1.61581e-16 are such that t + h = t on the next step. The solver will continue anyway.
2024-11-21 15:30:52.129 - amici.swig_wrappers - DEBUG - [vvDD_1][cvodes:CVode:WARNING] Internal t = 2.26129 and h = 1.61581e-16 are such that t + h = t on the next step. The solver will continue anyway.
2024-11-21 15:30:52.130 - amici.swig_wrappers - DEBUG - [vvDD_1][cvodes:CVode:WARNING] Internal t = 2.26129 and h = 1.61581e-16 are such that t + h = t on the next step. The solver will continue anyway.
2024-11-21 15:30:52.130 - amici.swig_wrappers - DEBUG - [vvDD_5][cvodes:CVode:WARNING] Internal t = 3.05409 and h = 1.87343e-16 are such that t + h = t on the next step. The solver will continue anyway.
2024-11-21 15:30:52.130 - amici.swig_wrappers - DEBUG - [vvDD_5][cvodes:CVode:WARNING] Internal t = 3.05409 and h = 1.87343e-16 are such that t + h = t on the next step. The solver will continue anyway.
2024-11-21 15:30:52.130 - amici.swig_wrappers - DEBUG - [vvDD_5][cvodes:CVode:WARNING] Internal t = 3.05409 and h = 1.87343e-16 are such that t + h = t on the next step. The solver will continue anyway.
2024-11-21 15:30:52.130 - amici.swig_wrappers - DEBUG - [vvDD_6][cvodes:CVode:WARNING] Internal t = 2.37304 and h = 1.6177e-16 are such that t + h = t on the next step. The solver will continue anyway.
2024-11-21 15:30:52.130 - amici.swig_wrappers - DEBUG - [vvDD_6][cvodes:CVode:WARNING] Internal t = 2.37304 and h = 1.6177e-16 are such that t + h = t on the next step. The solver will continue anyway.
2024-11-21 15:30:52.130 - amici.swig_wrappers - DEBUG - [vvDD_6][cvodes:CVode:WARNING] Internal t = 2.37304 and h = 1.6177e-16 are such that t + h = t on the next step. The solver will continue anyway.
2024-11-21 15:30:52.168 - amici.swig_wrappers - DEBUG - [vvDD_5][cvodes:cvHandleFailure:ERR_FAILURE] At t = 1.49223 and h = 3.24645e-07, the error test failed repeatedly or with |h| = hmin.
2024-11-21 15:30:52.168 - amici.swig_wrappers - ERROR - [vvDD_5][FORWARD_FAILURE] AMICI forward simulation failed at t = 1.49223: AMICI failed to integrate the forward problem
2024-11-21 15:30:52.251 - amici.swig_wrappers - DEBUG - [vvDD_1][cvodes:CVode:WARNING] Internal t = 2.26143 and h = 1.61579e-16 are such that t + h = t on the next step. The solver will continue anyway.
2024-11-21 15:30:52.251 - amici.swig_wrappers - DEBUG - [vvDD_1][cvodes:CVode:WARNING] Internal t = 2.26143 and h = 1.61579e-16 are such that t + h = t on the next step. The solver will continue anyway.
2024-11-21 15:30:52.251 - amici.swig_wrappers - DEBUG - [vvDD_1][cvodes:CVode:WARNING] Internal t = 2.26143 and h = 1.61579e-16 are such that t + h = t on the next step. The solver will continue anyway.
2024-11-21 15:30:52.251 - amici.swig_wrappers - DEBUG - [vvDD_5][cvodes:CVode:WARNING] Internal t = 3.05427 and h = 1.8734e-16 are such that t + h = t on the next step. The solver will continue anyway.
2024-11-21 15:30:52.251 - amici.swig_wrappers - DEBUG - [vvDD_5][cvodes:CVode:WARNING] Internal t = 3.05427 and h = 1.8734e-16 are such that t + h = t on the next step. The solver will continue anyway.
2024-11-21 15:30:52.251 - amici.swig_wrappers - DEBUG - [vvDD_5][cvodes:CVode:WARNING] Internal t = 3.05427 and h = 1.8734e-16 are such that t + h = t on the next step. The solver will continue anyway.
2024-11-21 15:30:52.251 - amici.swig_wrappers - DEBUG - [vvDD_6][cvodes:CVode:WARNING] Internal t = 2.37319 and h = 1.61767e-16 are such that t + h = t on the next step. The solver will continue anyway.
2024-11-21 15:30:52.251 - amici.swig_wrappers - DEBUG - [vvDD_6][cvodes:CVode:WARNING] Internal t = 2.37319 and h = 1.61767e-16 are such that t + h = t on the next step. The solver will continue anyway.
2024-11-21 15:30:52.251 - amici.swig_wrappers - DEBUG - [vvDD_6][cvodes:CVode:WARNING] Internal t = 2.37319 and h = 1.61767e-16 are such that t + h = t on the next step. The solver will continue anyway.
2024-11-21 15:30:52.313 - amici.swig_wrappers - DEBUG - [vvDD_1][cvodes:CVode:WARNING] Internal t = 2.26223 and h = 1.61564e-16 are such that t + h = t on the next step. The solver will continue anyway.
2024-11-21 15:30:52.313 - amici.swig_wrappers - DEBUG - [vvDD_1][cvodes:CVode:WARNING] Internal t = 2.26223 and h = 1.61564e-16 are such that t + h = t on the next step. The solver will continue anyway.
2024-11-21 15:30:52.313 - amici.swig_wrappers - DEBUG - [vvDD_1][cvodes:CVode:WARNING] Internal t = 2.26223 and h = 1.61564e-16 are such that t + h = t on the next step. The solver will continue anyway.
2024-11-21 15:30:52.313 - amici.swig_wrappers - DEBUG - [vvDD_4][cvodes:cvHandleFailure:ERR_FAILURE] At t = 0.220813 and h = 9.00648e-08, the error test failed repeatedly or with |h| = hmin.
2024-11-21 15:30:52.313 - amici.swig_wrappers - ERROR - [vvDD_4][FORWARD_FAILURE] AMICI forward simulation failed at t = 0.220813: AMICI failed to integrate the forward problem
2024-11-21 15:30:52.347 - amici.swig_wrappers - DEBUG - [vvDD_1][cvodes:CVode:TOO_MUCH_WORK] At t = 0.402839, mxstep steps taken before reaching tout.
2024-11-21 15:30:52.347 - amici.swig_wrappers - ERROR - [vvDD_1][FORWARD_FAILURE] AMICI forward simulation failed at t = 0.402839: AMICI failed to integrate the forward problem
2024-11-21 15:30:52.348 - amici.swig_wrappers - DEBUG - [vvDD_5][cvodes:CVode:TOO_MUCH_WORK] At t = 3.7715, mxstep steps taken before reaching tout.
2024-11-21 15:30:52.348 - amici.swig_wrappers - ERROR - [vvDD_5][FORWARD_FAILURE] AMICI forward simulation failed at t = 3.7715: AMICI failed to integrate the forward problem
2024-11-21 15:30:52.392 - amici.swig_wrappers - DEBUG - [vvDD_3][cvodes:cvHandleFailure:ERR_FAILURE] At t = 0.704278 and h = 3.69917e-07, the error test failed repeatedly or with |h| = hmin.
2024-11-21 15:30:52.392 - amici.swig_wrappers - ERROR - [vvDD_3][FORWARD_FAILURE] AMICI forward simulation failed at t = 0.704278: AMICI failed to integrate the forward problem
2024-11-21 15:30:52.428 - amici.swig_wrappers - DEBUG - [vvDD_1][cvodes:CVode:WARNING] Internal t = 2.26162 and h = 1.61574e-16 are such that t + h = t on the next step. The solver will continue anyway.
2024-11-21 15:30:52.428 - amici.swig_wrappers - DEBUG - [vvDD_1][cvodes:CVode:WARNING] Internal t = 2.26162 and h = 1.61574e-16 are such that t + h = t on the next step. The solver will continue anyway.
2024-11-21 15:30:52.428 - amici.swig_wrappers - DEBUG - [vvDD_1][cvodes:CVode:WARNING] Internal t = 2.26162 and h = 1.61574e-16 are such that t + h = t on the next step. The solver will continue anyway.
2024-11-21 15:30:52.428 - amici.swig_wrappers - DEBUG - [vvDD_5][cvodes:CVode:WARNING] Internal t = 3.05452 and h = 1.87334e-16 are such that t + h = t on the next step. The solver will continue anyway.
2024-11-21 15:30:52.428 - amici.swig_wrappers - DEBUG - [vvDD_5][cvodes:CVode:WARNING] Internal t = 3.05452 and h = 1.87334e-16 are such that t + h = t on the next step. The solver will continue anyway.
2024-11-21 15:30:52.428 - amici.swig_wrappers - DEBUG - [vvDD_5][cvodes:CVode:WARNING] Internal t = 3.05452 and h = 1.87334e-16 are such that t + h = t on the next step. The solver will continue anyway.
2024-11-21 15:30:52.428 - amici.swig_wrappers - DEBUG - [vvDD_6][cvodes:CVode:WARNING] Internal t = 2.37339 and h = 1.61763e-16 are such that t + h = t on the next step. The solver will continue anyway.
2024-11-21 15:30:52.428 - amici.swig_wrappers - DEBUG - [vvDD_6][cvodes:CVode:WARNING] Internal t = 2.37339 and h = 1.61763e-16 are such that t + h = t on the next step. The solver will continue anyway.
2024-11-21 15:30:52.428 - amici.swig_wrappers - DEBUG - [vvDD_6][cvodes:CVode:WARNING] Internal t = 2.37339 and h = 1.61763e-16 are such that t + h = t on the next step. The solver will continue anyway.
2024-11-21 15:30:52.543 - amici.swig_wrappers - DEBUG - [vvDD_1][cvodes:CVode:WARNING] Internal t = 2.26215 and h = 1.61563e-16 are such that t + h = t on the next step. The solver will continue anyway.
2024-11-21 15:30:52.543 - amici.swig_wrappers - DEBUG - [vvDD_1][cvodes:CVode:WARNING] Internal t = 2.26215 and h = 1.61563e-16 are such that t + h = t on the next step. The solver will continue anyway.
2024-11-21 15:30:52.543 - amici.swig_wrappers - DEBUG - [vvDD_1][cvodes:CVode:WARNING] Internal t = 2.26215 and h = 1.61563e-16 are such that t + h = t on the next step. The solver will continue anyway.
2024-11-21 15:30:52.543 - amici.swig_wrappers - DEBUG - [vvDD_5][cvodes:CVode:WARNING] Internal t = 3.05519 and h = 1.8732e-16 are such that t + h = t on the next step. The solver will continue anyway.
2024-11-21 15:30:52.543 - amici.swig_wrappers - DEBUG - [vvDD_5][cvodes:CVode:WARNING] Internal t = 3.05519 and h = 1.8732e-16 are such that t + h = t on the next step. The solver will continue anyway.
2024-11-21 15:30:52.543 - amici.swig_wrappers - DEBUG - [vvDD_5][cvodes:CVode:WARNING] Internal t = 3.05519 and h = 1.8732e-16 are such that t + h = t on the next step. The solver will continue anyway.
2024-11-21 15:30:52.543 - amici.swig_wrappers - DEBUG - [vvDD_6][cvodes:CVode:WARNING] Internal t = 2.37394 and h = 1.61752e-16 are such that t + h = t on the next step. The solver will continue anyway.
2024-11-21 15:30:52.543 - amici.swig_wrappers - DEBUG - [vvDD_6][cvodes:CVode:WARNING] Internal t = 2.37394 and h = 1.61752e-16 are such that t + h = t on the next step. The solver will continue anyway.
2024-11-21 15:30:52.543 - amici.swig_wrappers - DEBUG - [vvDD_6][cvodes:CVode:WARNING] Internal t = 2.37394 and h = 1.61752e-16 are such that t + h = t on the next step. The solver will continue anyway.
2024-11-21 15:30:52.543 - amici.swig_wrappers - DEBUG - [vvDD_9][cvodes:cvHandleFailure:ERR_FAILURE] At t = 0.220741 and h = 8.81874e-08, the error test failed repeatedly or with |h| = hmin.
2024-11-21 15:30:52.543 - amici.swig_wrappers - ERROR - [vvDD_9][FORWARD_FAILURE] AMICI forward simulation failed at t = 0.220741: AMICI failed to integrate the forward problem
2024-11-21 15:30:52.633 - amici.swig_wrappers - DEBUG - [vvDD_5][cvodes:cvHandleFailure:ERR_FAILURE] At t = 1.47431 and h = 4.46123e-07, the error test failed repeatedly or with |h| = hmin.
2024-11-21 15:30:52.633 - amici.swig_wrappers - ERROR - [vvDD_5][FORWARD_FAILURE] AMICI forward simulation failed at t = 1.47431: AMICI failed to integrate the forward problem
2024-11-21 15:30:52.658 - amici.swig_wrappers - DEBUG - [vvDD_1][cvodes:CVode:WARNING] Internal t = 2.26176 and h = 1.61571e-16 are such that t + h = t on the next step. The solver will continue anyway.
2024-11-21 15:30:52.658 - amici.swig_wrappers - DEBUG - [vvDD_1][cvodes:CVode:WARNING] Internal t = 2.26176 and h = 1.61571e-16 are such that t + h = t on the next step. The solver will continue anyway.
2024-11-21 15:30:52.658 - amici.swig_wrappers - DEBUG - [vvDD_1][cvodes:CVode:WARNING] Internal t = 2.26176 and h = 1.61571e-16 are such that t + h = t on the next step. The solver will continue anyway.
2024-11-21 15:30:52.658 - amici.swig_wrappers - DEBUG - [vvDD_5][cvodes:CVode:WARNING] Internal t = 3.05469 and h = 1.87331e-16 are such that t + h = t on the next step. The solver will continue anyway.
2024-11-21 15:30:52.658 - amici.swig_wrappers - DEBUG - [vvDD_5][cvodes:CVode:WARNING] Internal t = 3.05469 and h = 1.87331e-16 are such that t + h = t on the next step. The solver will continue anyway.
2024-11-21 15:30:52.658 - amici.swig_wrappers - DEBUG - [vvDD_5][cvodes:CVode:WARNING] Internal t = 3.05469 and h = 1.87331e-16 are such that t + h = t on the next step. The solver will continue anyway.
2024-11-21 15:30:52.658 - amici.swig_wrappers - DEBUG - [vvDD_6][cvodes:CVode:WARNING] Internal t = 2.37353 and h = 1.6176e-16 are such that t + h = t on the next step. The solver will continue anyway.
2024-11-21 15:30:52.658 - amici.swig_wrappers - DEBUG - [vvDD_6][cvodes:CVode:WARNING] Internal t = 2.37353 and h = 1.6176e-16 are such that t + h = t on the next step. The solver will continue anyway.
2024-11-21 15:30:52.658 - amici.swig_wrappers - DEBUG - [vvDD_6][cvodes:CVode:WARNING] Internal t = 2.37353 and h = 1.6176e-16 are such that t + h = t on the next step. The solver will continue anyway.
2024-11-21 15:30:52.777 - amici.swig_wrappers - DEBUG - [vvDD_1][cvodes:CVode:WARNING] Internal t = 2.26205 and h = 1.61565e-16 are such that t + h = t on the next step. The solver will continue anyway.
2024-11-21 15:30:52.777 - amici.swig_wrappers - DEBUG - [vvDD_1][cvodes:CVode:WARNING] Internal t = 2.26205 and h = 1.61565e-16 are such that t + h = t on the next step. The solver will continue anyway.
2024-11-21 15:30:52.777 - amici.swig_wrappers - DEBUG - [vvDD_1][cvodes:CVode:WARNING] Internal t = 2.26205 and h = 1.61565e-16 are such that t + h = t on the next step. The solver will continue anyway.
2024-11-21 15:30:52.777 - amici.swig_wrappers - DEBUG - [vvDD_5][cvodes:CVode:WARNING] Internal t = 3.05506 and h = 1.87322e-16 are such that t + h = t on the next step. The solver will continue anyway.
2024-11-21 15:30:52.777 - amici.swig_wrappers - DEBUG - [vvDD_5][cvodes:CVode:WARNING] Internal t = 3.05506 and h = 1.87322e-16 are such that t + h = t on the next step. The solver will continue anyway.
2024-11-21 15:30:52.777 - amici.swig_wrappers - DEBUG - [vvDD_5][cvodes:CVode:WARNING] Internal t = 3.05506 and h = 1.87322e-16 are such that t + h = t on the next step. The solver will continue anyway.
2024-11-21 15:30:52.777 - amici.swig_wrappers - DEBUG - [vvDD_6][cvodes:CVode:WARNING] Internal t = 2.37383 and h = 1.61753e-16 are such that t + h = t on the next step. The solver will continue anyway.
2024-11-21 15:30:52.777 - amici.swig_wrappers - DEBUG - [vvDD_6][cvodes:CVode:WARNING] Internal t = 2.37383 and h = 1.61753e-16 are such that t + h = t on the next step. The solver will continue anyway.
2024-11-21 15:30:52.778 - amici.swig_wrappers - DEBUG - [vvDD_6][cvodes:CVode:WARNING] Internal t = 2.37383 and h = 1.61753e-16 are such that t + h = t on the next step. The solver will continue anyway.
2024-11-21 15:30:52.785 - amici.swig_wrappers - DEBUG - [vvDD_6][cvodes:cvHandleFailure:ERR_FAILURE] At t = 0.733672 and h = 2.20019e-07, the error test failed repeatedly or with |h| = hmin.
2024-11-21 15:30:52.785 - amici.swig_wrappers - ERROR - [vvDD_6][FORWARD_FAILURE] AMICI forward simulation failed at t = 0.733672: AMICI failed to integrate the forward problem
2024-11-21 15:30:52.789 - amici.swig_wrappers - DEBUG - [vvDD_1][cvodes:CVode:TOO_MUCH_WORK] At t = 0.819947, mxstep steps taken before reaching tout.
2024-11-21 15:30:52.789 - amici.swig_wrappers - ERROR - [vvDD_1][FORWARD_FAILURE] AMICI forward simulation failed at t = 0.819947: AMICI failed to integrate the forward problem
2024-11-21 15:30:52.819 - amici.swig_wrappers - DEBUG - [vvDD_10][cvodes:cvHandleFailure:ERR_FAILURE] At t = 0.734427 and h = 1.83774e-07, the error test failed repeatedly or with |h| = hmin.
2024-11-21 15:30:52.819 - amici.swig_wrappers - ERROR - [vvDD_10][FORWARD_FAILURE] AMICI forward simulation failed at t = 0.734427: AMICI failed to integrate the forward problem
2024-11-21 15:30:52.876 - amici.swig_wrappers - DEBUG - [vvDD_1][cvodes:CVode:WARNING] Internal t = 2.26277 and h = 1.61549e-16 are such that t + h = t on the next step. The solver will continue anyway.
2024-11-21 15:30:52.876 - amici.swig_wrappers - DEBUG - [vvDD_1][cvodes:CVode:WARNING] Internal t = 2.26277 and h = 1.61549e-16 are such that t + h = t on the next step. The solver will continue anyway.
2024-11-21 15:30:52.876 - amici.swig_wrappers - DEBUG - [vvDD_1][cvodes:CVode:WARNING] Internal t = 2.26277 and h = 1.61549e-16 are such that t + h = t on the next step. The solver will continue anyway.
2024-11-21 15:30:52.876 - amici.swig_wrappers - DEBUG - [vvDD_5][cvodes:CVode:WARNING] Internal t = 3.05597 and h = 1.87302e-16 are such that t + h = t on the next step. The solver will continue anyway.
2024-11-21 15:30:52.876 - amici.swig_wrappers - DEBUG - [vvDD_5][cvodes:CVode:WARNING] Internal t = 3.05597 and h = 1.87302e-16 are such that t + h = t on the next step. The solver will continue anyway.
2024-11-21 15:30:52.876 - amici.swig_wrappers - DEBUG - [vvDD_5][cvodes:CVode:WARNING] Internal t = 3.05597 and h = 1.87302e-16 are such that t + h = t on the next step. The solver will continue anyway.
2024-11-21 15:30:52.876 - amici.swig_wrappers - DEBUG - [vvDD_6][cvodes:CVode:WARNING] Internal t = 2.37458 and h = 1.61738e-16 are such that t + h = t on the next step. The solver will continue anyway.
2024-11-21 15:30:52.876 - amici.swig_wrappers - DEBUG - [vvDD_6][cvodes:CVode:WARNING] Internal t = 2.37458 and h = 1.61738e-16 are such that t + h = t on the next step. The solver will continue anyway.
2024-11-21 15:30:52.876 - amici.swig_wrappers - DEBUG - [vvDD_6][cvodes:CVode:WARNING] Internal t = 2.37458 and h = 1.61738e-16 are such that t + h = t on the next step. The solver will continue anyway.
2024-11-21 15:30:52.876 - amici.swig_wrappers - DEBUG - [vvDD_7][cvodes:cvHandleFailure:ERR_FAILURE] At t = 0.22076 and h = 7.72727e-08, the error test failed repeatedly or with |h| = hmin.
2024-11-21 15:30:52.876 - amici.swig_wrappers - ERROR - [vvDD_7][FORWARD_FAILURE] AMICI forward simulation failed at t = 0.22076: AMICI failed to integrate the forward problem
2024-11-21 15:30:52.890 - amici.swig_wrappers - DEBUG - [vvDD_7][cvodes:cvHandleFailure:ERR_FAILURE] At t = 0.734411 and h = 1.95152e-07, the error test failed repeatedly or with |h| = hmin.
2024-11-21 15:30:52.890 - amici.swig_wrappers - ERROR - [vvDD_7][FORWARD_FAILURE] AMICI forward simulation failed at t = 0.734411: AMICI failed to integrate the forward problem
2024-11-21 15:30:52.920 - amici.swig_wrappers - DEBUG - [vvDD_1][cvodes:CVode:TOO_MUCH_WORK] At t = 0.856974, mxstep steps taken before reaching tout.
2024-11-21 15:30:52.920 - amici.swig_wrappers - ERROR - [vvDD_1][FORWARD_FAILURE] AMICI forward simulation failed at t = 0.856974: AMICI failed to integrate the forward problem
2024-11-21 15:30:52.960 - amici.swig_wrappers - DEBUG - [vvDD_7][cvodes:cvHandleFailure:ERR_FAILURE] At t = 0.733707 and h = 3.01363e-07, the error test failed repeatedly or with |h| = hmin.
2024-11-21 15:30:52.960 - amici.swig_wrappers - ERROR - [vvDD_7][FORWARD_FAILURE] AMICI forward simulation failed at t = 0.733707: AMICI failed to integrate the forward problem
2024-11-21 15:30:52.995 - amici.swig_wrappers - DEBUG - [vvDD_1][cvodes:CVode:WARNING] Internal t = 2.26223 and h = 1.61561e-16 are such that t + h = t on the next step. The solver will continue anyway.
2024-11-21 15:30:52.995 - amici.swig_wrappers - DEBUG - [vvDD_1][cvodes:CVode:WARNING] Internal t = 2.26223 and h = 1.61561e-16 are such that t + h = t on the next step. The solver will continue anyway.
2024-11-21 15:30:52.995 - amici.swig_wrappers - DEBUG - [vvDD_1][cvodes:CVode:WARNING] Internal t = 2.26223 and h = 1.61561e-16 are such that t + h = t on the next step. The solver will continue anyway.
2024-11-21 15:30:52.995 - amici.swig_wrappers - DEBUG - [vvDD_5][cvodes:CVode:WARNING] Internal t = 3.05529 and h = 1.87317e-16 are such that t + h = t on the next step. The solver will continue anyway.
2024-11-21 15:30:52.995 - amici.swig_wrappers - DEBUG - [vvDD_5][cvodes:CVode:WARNING] Internal t = 3.05529 and h = 1.87317e-16 are such that t + h = t on the next step. The solver will continue anyway.
2024-11-21 15:30:52.995 - amici.swig_wrappers - DEBUG - [vvDD_5][cvodes:CVode:WARNING] Internal t = 3.05529 and h = 1.87317e-16 are such that t + h = t on the next step. The solver will continue anyway.
2024-11-21 15:30:52.996 - amici.swig_wrappers - DEBUG - [vvDD_6][cvodes:CVode:WARNING] Internal t = 2.37402 and h = 1.61749e-16 are such that t + h = t on the next step. The solver will continue anyway.
2024-11-21 15:30:52.996 - amici.swig_wrappers - DEBUG - [vvDD_6][cvodes:CVode:WARNING] Internal t = 2.37402 and h = 1.61749e-16 are such that t + h = t on the next step. The solver will continue anyway.
2024-11-21 15:30:52.996 - amici.swig_wrappers - DEBUG - [vvDD_6][cvodes:CVode:WARNING] Internal t = 2.37402 and h = 1.61749e-16 are such that t + h = t on the next step. The solver will continue anyway.
2024-11-21 15:30:53.112 - amici.swig_wrappers - DEBUG - [vvDD_1][cvodes:CVode:WARNING] Internal t = 2.26262 and h = 1.61552e-16 are such that t + h = t on the next step. The solver will continue anyway.
2024-11-21 15:30:53.113 - amici.swig_wrappers - DEBUG - [vvDD_1][cvodes:CVode:WARNING] Internal t = 2.26262 and h = 1.61552e-16 are such that t + h = t on the next step. The solver will continue anyway.
2024-11-21 15:30:53.113 - amici.swig_wrappers - DEBUG - [vvDD_1][cvodes:CVode:WARNING] Internal t = 2.26262 and h = 1.61552e-16 are such that t + h = t on the next step. The solver will continue anyway.
2024-11-21 15:30:53.113 - amici.swig_wrappers - DEBUG - [vvDD_5][cvodes:CVode:WARNING] Internal t = 3.05578 and h = 1.87306e-16 are such that t + h = t on the next step. The solver will continue anyway.
2024-11-21 15:30:53.113 - amici.swig_wrappers - DEBUG - [vvDD_5][cvodes:CVode:WARNING] Internal t = 3.05578 and h = 1.87306e-16 are such that t + h = t on the next step. The solver will continue anyway.
2024-11-21 15:30:53.113 - amici.swig_wrappers - DEBUG - [vvDD_5][cvodes:CVode:WARNING] Internal t = 3.05578 and h = 1.87306e-16 are such that t + h = t on the next step. The solver will continue anyway.
2024-11-21 15:30:53.113 - amici.swig_wrappers - DEBUG - [vvDD_6][cvodes:CVode:WARNING] Internal t = 2.37442 and h = 1.6174e-16 are such that t + h = t on the next step. The solver will continue anyway.
2024-11-21 15:30:53.113 - amici.swig_wrappers - DEBUG - [vvDD_6][cvodes:CVode:WARNING] Internal t = 2.37442 and h = 1.6174e-16 are such that t + h = t on the next step. The solver will continue anyway.
2024-11-21 15:30:53.113 - amici.swig_wrappers - DEBUG - [vvDD_6][cvodes:CVode:WARNING] Internal t = 2.37442 and h = 1.6174e-16 are such that t + h = t on the next step. The solver will continue anyway.
2024-11-21 15:30:53.210 - amici.swig_wrappers - DEBUG - [vvDD_5][cvodes:CVode:TOO_MUCH_WORK] At t = 3.95039, mxstep steps taken before reaching tout.
2024-11-21 15:30:53.210 - amici.swig_wrappers - ERROR - [vvDD_5][FORWARD_FAILURE] AMICI forward simulation failed at t = 3.95039: AMICI failed to integrate the forward problem
2024-11-21 15:30:53.233 - amici.swig_wrappers - DEBUG - [vvDD_1][cvodes:CVode:WARNING] Internal t = 2.26353 and h = 1.61532e-16 are such that t + h = t on the next step. The solver will continue anyway.
2024-11-21 15:30:53.233 - amici.swig_wrappers - DEBUG - [vvDD_1][cvodes:CVode:WARNING] Internal t = 2.26353 and h = 1.61532e-16 are such that t + h = t on the next step. The solver will continue anyway.
2024-11-21 15:30:53.234 - amici.swig_wrappers - DEBUG - [vvDD_1][cvodes:CVode:WARNING] Internal t = 2.26353 and h = 1.61532e-16 are such that t + h = t on the next step. The solver will continue anyway.
2024-11-21 15:30:53.234 - amici.swig_wrappers - DEBUG - [vvDD_5][cvodes:CVode:WARNING] Internal t = 3.05694 and h = 1.8728e-16 are such that t + h = t on the next step. The solver will continue anyway.
2024-11-21 15:30:53.234 - amici.swig_wrappers - DEBUG - [vvDD_5][cvodes:CVode:WARNING] Internal t = 3.05694 and h = 1.8728e-16 are such that t + h = t on the next step. The solver will continue anyway.
2024-11-21 15:30:53.234 - amici.swig_wrappers - DEBUG - [vvDD_5][cvodes:CVode:WARNING] Internal t = 3.05694 and h = 1.8728e-16 are such that t + h = t on the next step. The solver will continue anyway.
2024-11-21 15:30:53.234 - amici.swig_wrappers - DEBUG - [vvDD_6][cvodes:CVode:WARNING] Internal t = 2.37537 and h = 1.6172e-16 are such that t + h = t on the next step. The solver will continue anyway.
2024-11-21 15:30:53.234 - amici.swig_wrappers - DEBUG - [vvDD_6][cvodes:CVode:WARNING] Internal t = 2.37537 and h = 1.6172e-16 are such that t + h = t on the next step. The solver will continue anyway.
2024-11-21 15:30:53.234 - amici.swig_wrappers - DEBUG - [vvDD_6][cvodes:CVode:WARNING] Internal t = 2.37537 and h = 1.6172e-16 are such that t + h = t on the next step. The solver will continue anyway.
2024-11-21 15:30:53.257 - amici.swig_wrappers - DEBUG - [vvDD_10][cvodes:cvHandleFailure:ERR_FAILURE] At t = 0.488146 and h = 2.42266e-07, the error test failed repeatedly or with |h| = hmin.
2024-11-21 15:30:53.257 - amici.swig_wrappers - ERROR - [vvDD_10][FORWARD_FAILURE] AMICI forward simulation failed at t = 0.488146: AMICI failed to integrate the forward problem
2024-11-21 15:30:53.289 - amici.swig_wrappers - DEBUG - [vvDD_1][cvodes:CVode:WARNING] Internal t = 2.26587 and h = 1.61481e-16 are such that t + h = t on the next step. The solver will continue anyway.
2024-11-21 15:30:53.289 - amici.swig_wrappers - DEBUG - [vvDD_1][cvodes:CVode:WARNING] Internal t = 2.26587 and h = 1.61481e-16 are such that t + h = t on the next step. The solver will continue anyway.
2024-11-21 15:30:53.289 - amici.swig_wrappers - DEBUG - [vvDD_1][cvodes:CVode:WARNING] Internal t = 2.26587 and h = 1.61481e-16 are such that t + h = t on the next step. The solver will continue anyway.
2024-11-21 15:30:53.289 - amici.swig_wrappers - DEBUG - [vvDD_3][cvodes:cvHandleFailure:ERR_FAILURE] At t = 0.220239 and h = 1.16126e-07, the error test failed repeatedly or with |h| = hmin.
2024-11-21 15:30:53.289 - amici.swig_wrappers - ERROR - [vvDD_3][FORWARD_FAILURE] AMICI forward simulation failed at t = 0.220239: AMICI failed to integrate the forward problem
2024-11-21 15:30:53.405 - amici.swig_wrappers - DEBUG - [vvDD_1][cvodes:CVode:WARNING] Internal t = 2.26411 and h = 1.61519e-16 are such that t + h = t on the next step. The solver will continue anyway.
2024-11-21 15:30:53.405 - amici.swig_wrappers - DEBUG - [vvDD_1][cvodes:CVode:WARNING] Internal t = 2.26411 and h = 1.61519e-16 are such that t + h = t on the next step. The solver will continue anyway.
2024-11-21 15:30:53.405 - amici.swig_wrappers - DEBUG - [vvDD_1][cvodes:CVode:WARNING] Internal t = 2.26411 and h = 1.61519e-16 are such that t + h = t on the next step. The solver will continue anyway.
2024-11-21 15:30:53.405 - amici.swig_wrappers - DEBUG - [vvDD_5][cvodes:CVode:WARNING] Internal t = 3.05767 and h = 1.87264e-16 are such that t + h = t on the next step. The solver will continue anyway.
2024-11-21 15:30:53.405 - amici.swig_wrappers - DEBUG - [vvDD_5][cvodes:CVode:WARNING] Internal t = 3.05767 and h = 1.87264e-16 are such that t + h = t on the next step. The solver will continue anyway.
2024-11-21 15:30:53.405 - amici.swig_wrappers - DEBUG - [vvDD_5][cvodes:CVode:WARNING] Internal t = 3.05767 and h = 1.87264e-16 are such that t + h = t on the next step. The solver will continue anyway.
2024-11-21 15:30:53.405 - amici.swig_wrappers - DEBUG - [vvDD_6][cvodes:CVode:WARNING] Internal t = 2.37597 and h = 1.61706e-16 are such that t + h = t on the next step. The solver will continue anyway.
2024-11-21 15:30:53.405 - amici.swig_wrappers - DEBUG - [vvDD_6][cvodes:CVode:WARNING] Internal t = 2.37597 and h = 1.61706e-16 are such that t + h = t on the next step. The solver will continue anyway.
2024-11-21 15:30:53.405 - amici.swig_wrappers - DEBUG - [vvDD_6][cvodes:CVode:WARNING] Internal t = 2.37597 and h = 1.61706e-16 are such that t + h = t on the next step. The solver will continue anyway.
2024-11-21 15:30:53.413 - amici.swig_wrappers - DEBUG - [vvDD_9][cvodes:cvHandleFailure:ERR_FAILURE] At t = 0.735561 and h = 3.05811e-07, the error test failed repeatedly or with |h| = hmin.
2024-11-21 15:30:53.414 - amici.swig_wrappers - ERROR - [vvDD_9][FORWARD_FAILURE] AMICI forward simulation failed at t = 0.735561: AMICI failed to integrate the forward problem
2024-11-21 15:30:53.416 - amici.swig_wrappers - DEBUG - [vvDD_10][cvodes:cvHandleFailure:ERR_FAILURE] At t = 0.648493 and h = 4.60177e-07, the error test failed repeatedly or with |h| = hmin.
2024-11-21 15:30:53.416 - amici.swig_wrappers - ERROR - [vvDD_10][FORWARD_FAILURE] AMICI forward simulation failed at t = 0.648493: AMICI failed to integrate the forward problem
2024-11-21 15:30:53.525 - amici.swig_wrappers - DEBUG - [vvDD_1][cvodes:CVode:WARNING] Internal t = 2.26539 and h = 1.6149e-16 are such that t + h = t on the next step. The solver will continue anyway.
2024-11-21 15:30:53.525 - amici.swig_wrappers - DEBUG - [vvDD_1][cvodes:CVode:WARNING] Internal t = 2.26539 and h = 1.6149e-16 are such that t + h = t on the next step. The solver will continue anyway.
2024-11-21 15:30:53.525 - amici.swig_wrappers - DEBUG - [vvDD_1][cvodes:CVode:WARNING] Internal t = 2.26539 and h = 1.6149e-16 are such that t + h = t on the next step. The solver will continue anyway.
2024-11-21 15:30:53.525 - amici.swig_wrappers - DEBUG - [vvDD_5][cvodes:CVode:WARNING] Internal t = 3.0593 and h = 1.87227e-16 are such that t + h = t on the next step. The solver will continue anyway.
2024-11-21 15:30:53.525 - amici.swig_wrappers - DEBUG - [vvDD_5][cvodes:CVode:WARNING] Internal t = 3.0593 and h = 1.87227e-16 are such that t + h = t on the next step. The solver will continue anyway.
2024-11-21 15:30:53.525 - amici.swig_wrappers - DEBUG - [vvDD_5][cvodes:CVode:WARNING] Internal t = 3.0593 and h = 1.87227e-16 are such that t + h = t on the next step. The solver will continue anyway.
2024-11-21 15:30:53.525 - amici.swig_wrappers - DEBUG - [vvDD_6][cvodes:CVode:WARNING] Internal t = 2.3773 and h = 1.61677e-16 are such that t + h = t on the next step. The solver will continue anyway.
2024-11-21 15:30:53.525 - amici.swig_wrappers - DEBUG - [vvDD_6][cvodes:CVode:WARNING] Internal t = 2.3773 and h = 1.61677e-16 are such that t + h = t on the next step. The solver will continue anyway.
2024-11-21 15:30:53.525 - amici.swig_wrappers - DEBUG - [vvDD_6][cvodes:CVode:WARNING] Internal t = 2.3773 and h = 1.61677e-16 are such that t + h = t on the next step. The solver will continue anyway.
2024-11-21 15:30:53.562 - amici.swig_wrappers - DEBUG - [vvDD_5][cvodes:cvHandleFailure:ERR_FAILURE] At t = 1.48407 and h = 4.18096e-07, the error test failed repeatedly or with |h| = hmin.
2024-11-21 15:30:53.563 - amici.swig_wrappers - ERROR - [vvDD_5][FORWARD_FAILURE] AMICI forward simulation failed at t = 1.48407: AMICI failed to integrate the forward problem
2024-11-21 15:30:53.581 - amici.swig_wrappers - DEBUG - [vvDD_1][cvodes:CVode:WARNING] Internal t = 2.26844 and h = 1.61422e-16 are such that t + h = t on the next step. The solver will continue anyway.
2024-11-21 15:30:53.581 - amici.swig_wrappers - DEBUG - [vvDD_1][cvodes:CVode:WARNING] Internal t = 2.26844 and h = 1.61422e-16 are such that t + h = t on the next step. The solver will continue anyway.
2024-11-21 15:30:53.581 - amici.swig_wrappers - DEBUG - [vvDD_1][cvodes:CVode:WARNING] Internal t = 2.26844 and h = 1.61422e-16 are such that t + h = t on the next step. The solver will continue anyway.
2024-11-21 15:30:53.581 - amici.swig_wrappers - DEBUG - [vvDD_3][cvodes:cvHandleFailure:ERR_FAILURE] At t = 0.220528 and h = 1.02196e-07, the error test failed repeatedly or with |h| = hmin.
2024-11-21 15:30:53.581 - amici.swig_wrappers - ERROR - [vvDD_3][FORWARD_FAILURE] AMICI forward simulation failed at t = 0.220528: AMICI failed to integrate the forward problem
2024-11-21 15:30:53.598 - amici.swig_wrappers - DEBUG - [vvDD_10][cvodes:cvHandleFailure:ERR_FAILURE] At t = 0.734663 and h = 1.76791e-07, the error test failed repeatedly or with |h| = hmin.
2024-11-21 15:30:53.598 - amici.swig_wrappers - ERROR - [vvDD_10][FORWARD_FAILURE] AMICI forward simulation failed at t = 0.734663: AMICI failed to integrate the forward problem
2024-11-21 15:30:53.675 - amici.swig_wrappers - DEBUG - [vvDD_8][cvodes:cvHandleFailure:ERR_FAILURE] At t = 0.734148 and h = 2.79601e-07, the error test failed repeatedly or with |h| = hmin.
2024-11-21 15:30:53.675 - amici.swig_wrappers - ERROR - [vvDD_8][FORWARD_FAILURE] AMICI forward simulation failed at t = 0.734148: AMICI failed to integrate the forward problem
2024-11-21 15:30:53.695 - amici.swig_wrappers - DEBUG - [vvDD_1][cvodes:CVode:WARNING] Internal t = 2.26615 and h = 1.61473e-16 are such that t + h = t on the next step. The solver will continue anyway.
2024-11-21 15:30:53.695 - amici.swig_wrappers - DEBUG - [vvDD_1][cvodes:CVode:WARNING] Internal t = 2.26615 and h = 1.61473e-16 are such that t + h = t on the next step. The solver will continue anyway.
2024-11-21 15:30:53.695 - amici.swig_wrappers - DEBUG - [vvDD_1][cvodes:CVode:WARNING] Internal t = 2.26615 and h = 1.61473e-16 are such that t + h = t on the next step. The solver will continue anyway.
2024-11-21 15:30:53.695 - amici.swig_wrappers - DEBUG - [vvDD_5][cvodes:CVode:WARNING] Internal t = 3.06026 and h = 1.87205e-16 are such that t + h = t on the next step. The solver will continue anyway.
2024-11-21 15:30:53.695 - amici.swig_wrappers - DEBUG - [vvDD_5][cvodes:CVode:WARNING] Internal t = 3.06026 and h = 1.87205e-16 are such that t + h = t on the next step. The solver will continue anyway.
2024-11-21 15:30:53.695 - amici.swig_wrappers - DEBUG - [vvDD_5][cvodes:CVode:WARNING] Internal t = 3.06026 and h = 1.87205e-16 are such that t + h = t on the next step. The solver will continue anyway.
2024-11-21 15:30:53.695 - amici.swig_wrappers - DEBUG - [vvDD_6][cvodes:CVode:WARNING] Internal t = 2.37809 and h = 1.6166e-16 are such that t + h = t on the next step. The solver will continue anyway.
2024-11-21 15:30:53.695 - amici.swig_wrappers - DEBUG - [vvDD_6][cvodes:CVode:WARNING] Internal t = 2.37809 and h = 1.6166e-16 are such that t + h = t on the next step. The solver will continue anyway.
2024-11-21 15:30:53.695 - amici.swig_wrappers - DEBUG - [vvDD_6][cvodes:CVode:WARNING] Internal t = 2.37809 and h = 1.6166e-16 are such that t + h = t on the next step. The solver will continue anyway.
2024-11-21 15:30:53.751 - amici.swig_wrappers - DEBUG - [vvDD_1][cvodes:CVode:WARNING] Internal t = 2.26777 and h = 1.61436e-16 are such that t + h = t on the next step. The solver will continue anyway.
2024-11-21 15:30:53.751 - amici.swig_wrappers - DEBUG - [vvDD_1][cvodes:CVode:WARNING] Internal t = 2.26777 and h = 1.61436e-16 are such that t + h = t on the next step. The solver will continue anyway.
2024-11-21 15:30:53.751 - amici.swig_wrappers - DEBUG - [vvDD_1][cvodes:CVode:WARNING] Internal t = 2.26777 and h = 1.61436e-16 are such that t + h = t on the next step. The solver will continue anyway.
2024-11-21 15:30:53.751 - amici.swig_wrappers - DEBUG - [vvDD_3][cvodes:cvHandleFailure:ERR_FAILURE] At t = 0.220776 and h = 4.64767e-08, the error test failed repeatedly or with |h| = hmin.
2024-11-21 15:30:53.751 - amici.swig_wrappers - ERROR - [vvDD_3][FORWARD_FAILURE] AMICI forward simulation failed at t = 0.220776: AMICI failed to integrate the forward problem
2024-11-21 15:30:53.775 - amici.swig_wrappers - DEBUG - [vvDD_1][cvodes:CVode:TOO_MUCH_WORK] At t = 1.32387, mxstep steps taken before reaching tout.
2024-11-21 15:30:53.775 - amici.swig_wrappers - ERROR - [vvDD_1][FORWARD_FAILURE] AMICI forward simulation failed at t = 1.32387: AMICI failed to integrate the forward problem
2024-11-21 15:30:53.865 - amici.swig_wrappers - DEBUG - [vvDD_1][cvodes:CVode:WARNING] Internal t = 2.26656 and h = 1.61464e-16 are such that t + h = t on the next step. The solver will continue anyway.
2024-11-21 15:30:53.865 - amici.swig_wrappers - DEBUG - [vvDD_1][cvodes:CVode:WARNING] Internal t = 2.26656 and h = 1.61464e-16 are such that t + h = t on the next step. The solver will continue anyway.
2024-11-21 15:30:53.865 - amici.swig_wrappers - DEBUG - [vvDD_1][cvodes:CVode:WARNING] Internal t = 2.26656 and h = 1.61464e-16 are such that t + h = t on the next step. The solver will continue anyway.
2024-11-21 15:30:53.865 - amici.swig_wrappers - DEBUG - [vvDD_5][cvodes:CVode:WARNING] Internal t = 3.06077 and h = 1.87193e-16 are such that t + h = t on the next step. The solver will continue anyway.
2024-11-21 15:30:53.865 - amici.swig_wrappers - DEBUG - [vvDD_5][cvodes:CVode:WARNING] Internal t = 3.06077 and h = 1.87193e-16 are such that t + h = t on the next step. The solver will continue anyway.
2024-11-21 15:30:53.865 - amici.swig_wrappers - DEBUG - [vvDD_5][cvodes:CVode:WARNING] Internal t = 3.06077 and h = 1.87193e-16 are such that t + h = t on the next step. The solver will continue anyway.
2024-11-21 15:30:53.865 - amici.swig_wrappers - DEBUG - [vvDD_6][cvodes:CVode:WARNING] Internal t = 2.37851 and h = 1.6165e-16 are such that t + h = t on the next step. The solver will continue anyway.
2024-11-21 15:30:53.865 - amici.swig_wrappers - DEBUG - [vvDD_6][cvodes:CVode:WARNING] Internal t = 2.37851 and h = 1.6165e-16 are such that t + h = t on the next step. The solver will continue anyway.
2024-11-21 15:30:53.865 - amici.swig_wrappers - DEBUG - [vvDD_6][cvodes:CVode:WARNING] Internal t = 2.37851 and h = 1.6165e-16 are such that t + h = t on the next step. The solver will continue anyway.
2024-11-21 15:30:53.902 - amici.swig_wrappers - DEBUG - [vvDD_1][cvodes:CVode:TOO_MUCH_WORK] At t = 0.699065, mxstep steps taken before reaching tout.
2024-11-21 15:30:53.902 - amici.swig_wrappers - ERROR - [vvDD_1][FORWARD_FAILURE] AMICI forward simulation failed at t = 0.699065: AMICI failed to integrate the forward problem
2024-11-21 15:30:53.944 - amici.swig_wrappers - DEBUG - [vvDD_4][cvodes:cvHandleFailure:ERR_FAILURE] At t = 0.542371 and h = 1.04531e-07, the error test failed repeatedly or with |h| = hmin.
2024-11-21 15:30:53.944 - amici.swig_wrappers - ERROR - [vvDD_4][FORWARD_FAILURE] AMICI forward simulation failed at t = 0.542371: AMICI failed to integrate the forward problem
2024-11-21 15:30:53.965 - amici.swig_wrappers - DEBUG - [vvDD_1][cvodes:CVode:WARNING] Internal t = 2.26739 and h = 1.61445e-16 are such that t + h = t on the next step. The solver will continue anyway.
2024-11-21 15:30:53.965 - amici.swig_wrappers - DEBUG - [vvDD_1][cvodes:CVode:WARNING] Internal t = 2.26739 and h = 1.61445e-16 are such that t + h = t on the next step. The solver will continue anyway.
2024-11-21 15:30:53.965 - amici.swig_wrappers - DEBUG - [vvDD_1][cvodes:CVode:WARNING] Internal t = 2.26739 and h = 1.61445e-16 are such that t + h = t on the next step. The solver will continue anyway.
2024-11-21 15:30:53.965 - amici.swig_wrappers - DEBUG - [vvDD_5][cvodes:CVode:WARNING] Internal t = 3.06183 and h = 1.87169e-16 are such that t + h = t on the next step. The solver will continue anyway.
2024-11-21 15:30:53.965 - amici.swig_wrappers - DEBUG - [vvDD_5][cvodes:CVode:WARNING] Internal t = 3.06183 and h = 1.87169e-16 are such that t + h = t on the next step. The solver will continue anyway.
2024-11-21 15:30:53.965 - amici.swig_wrappers - DEBUG - [vvDD_5][cvodes:CVode:WARNING] Internal t = 3.06183 and h = 1.87169e-16 are such that t + h = t on the next step. The solver will continue anyway.
2024-11-21 15:30:53.965 - amici.swig_wrappers - DEBUG - [vvDD_6][cvodes:CVode:WARNING] Internal t = 2.37937 and h = 1.61631e-16 are such that t + h = t on the next step. The solver will continue anyway.
2024-11-21 15:30:53.965 - amici.swig_wrappers - DEBUG - [vvDD_6][cvodes:CVode:WARNING] Internal t = 2.37937 and h = 1.61631e-16 are such that t + h = t on the next step. The solver will continue anyway.
2024-11-21 15:30:53.965 - amici.swig_wrappers - DEBUG - [vvDD_6][cvodes:CVode:WARNING] Internal t = 2.37937 and h = 1.61631e-16 are such that t + h = t on the next step. The solver will continue anyway.
2024-11-21 15:30:53.965 - amici.swig_wrappers - DEBUG - [vvDD_7][cvodes:cvHandleFailure:ERR_FAILURE] At t = 0.220796 and h = 8.22455e-08, the error test failed repeatedly or with |h| = hmin.
2024-11-21 15:30:53.965 - amici.swig_wrappers - ERROR - [vvDD_7][FORWARD_FAILURE] AMICI forward simulation failed at t = 0.220796: AMICI failed to integrate the forward problem
2024-11-21 15:30:53.997 - amici.swig_wrappers - DEBUG - [vvDD_10][cvodes:cvHandleFailure:ERR_FAILURE] At t = 0.648731 and h = 3.13175e-07, the error test failed repeatedly or with |h| = hmin.
2024-11-21 15:30:53.997 - amici.swig_wrappers - ERROR - [vvDD_10][FORWARD_FAILURE] AMICI forward simulation failed at t = 0.648731: AMICI failed to integrate the forward problem
2024-11-21 15:30:54.080 - amici.swig_wrappers - DEBUG - [vvDD_1][cvodes:CVode:WARNING] Internal t = 2.26676 and h = 1.61459e-16 are such that t + h = t on the next step. The solver will continue anyway.
2024-11-21 15:30:54.080 - amici.swig_wrappers - DEBUG - [vvDD_1][cvodes:CVode:WARNING] Internal t = 2.26676 and h = 1.61459e-16 are such that t + h = t on the next step. The solver will continue anyway.
2024-11-21 15:30:54.080 - amici.swig_wrappers - DEBUG - [vvDD_1][cvodes:CVode:WARNING] Internal t = 2.26676 and h = 1.61459e-16 are such that t + h = t on the next step. The solver will continue anyway.
2024-11-21 15:30:54.080 - amici.swig_wrappers - DEBUG - [vvDD_5][cvodes:CVode:WARNING] Internal t = 3.06104 and h = 1.87187e-16 are such that t + h = t on the next step. The solver will continue anyway.
2024-11-21 15:30:54.080 - amici.swig_wrappers - DEBUG - [vvDD_5][cvodes:CVode:WARNING] Internal t = 3.06104 and h = 1.87187e-16 are such that t + h = t on the next step. The solver will continue anyway.
2024-11-21 15:30:54.080 - amici.swig_wrappers - DEBUG - [vvDD_5][cvodes:CVode:WARNING] Internal t = 3.06104 and h = 1.87187e-16 are such that t + h = t on the next step. The solver will continue anyway.
2024-11-21 15:30:54.081 - amici.swig_wrappers - DEBUG - [vvDD_6][cvodes:CVode:WARNING] Internal t = 2.37872 and h = 1.61645e-16 are such that t + h = t on the next step. The solver will continue anyway.
2024-11-21 15:30:54.081 - amici.swig_wrappers - DEBUG - [vvDD_6][cvodes:CVode:WARNING] Internal t = 2.37872 and h = 1.61645e-16 are such that t + h = t on the next step. The solver will continue anyway.
2024-11-21 15:30:54.081 - amici.swig_wrappers - DEBUG - [vvDD_6][cvodes:CVode:WARNING] Internal t = 2.37872 and h = 1.61645e-16 are such that t + h = t on the next step. The solver will continue anyway.
2024-11-21 15:30:54.111 - amici.swig_wrappers - DEBUG - [vvDD_1][cvodes:CVode:TOO_MUCH_WORK] At t = 0.868471, mxstep steps taken before reaching tout.
2024-11-21 15:30:54.111 - amici.swig_wrappers - ERROR - [vvDD_1][FORWARD_FAILURE] AMICI forward simulation failed at t = 0.868471: AMICI failed to integrate the forward problem
2024-11-21 15:30:54.153 - amici.swig_wrappers - DEBUG - [vvDD_1][cvodes:CVode:TOO_MUCH_WORK] At t = 3.95325, mxstep steps taken before reaching tout.
2024-11-21 15:30:54.153 - amici.swig_wrappers - ERROR - [vvDD_1][FORWARD_FAILURE] AMICI forward simulation failed at t = 3.95325: AMICI failed to integrate the forward problem
2024-11-21 15:30:54.200 - amici.swig_wrappers - DEBUG - [vvDD_1][cvodes:CVode:WARNING] Internal t = 2.26719 and h = 1.61449e-16 are such that t + h = t on the next step. The solver will continue anyway.
2024-11-21 15:30:54.200 - amici.swig_wrappers - DEBUG - [vvDD_1][cvodes:CVode:WARNING] Internal t = 2.26719 and h = 1.61449e-16 are such that t + h = t on the next step. The solver will continue anyway.
2024-11-21 15:30:54.200 - amici.swig_wrappers - DEBUG - [vvDD_1][cvodes:CVode:WARNING] Internal t = 2.26719 and h = 1.61449e-16 are such that t + h = t on the next step. The solver will continue anyway.
2024-11-21 15:30:54.200 - amici.swig_wrappers - DEBUG - [vvDD_5][cvodes:CVode:WARNING] Internal t = 3.06157 and h = 1.87175e-16 are such that t + h = t on the next step. The solver will continue anyway.
2024-11-21 15:30:54.201 - amici.swig_wrappers - DEBUG - [vvDD_5][cvodes:CVode:WARNING] Internal t = 3.06157 and h = 1.87175e-16 are such that t + h = t on the next step. The solver will continue anyway.
2024-11-21 15:30:54.201 - amici.swig_wrappers - DEBUG - [vvDD_5][cvodes:CVode:WARNING] Internal t = 3.06157 and h = 1.87175e-16 are such that t + h = t on the next step. The solver will continue anyway.
2024-11-21 15:30:54.201 - amici.swig_wrappers - DEBUG - [vvDD_6][cvodes:CVode:WARNING] Internal t = 2.37916 and h = 1.61635e-16 are such that t + h = t on the next step. The solver will continue anyway.
2024-11-21 15:30:54.201 - amici.swig_wrappers - DEBUG - [vvDD_6][cvodes:CVode:WARNING] Internal t = 2.37916 and h = 1.61635e-16 are such that t + h = t on the next step. The solver will continue anyway.
2024-11-21 15:30:54.201 - amici.swig_wrappers - DEBUG - [vvDD_6][cvodes:CVode:WARNING] Internal t = 2.37916 and h = 1.61635e-16 are such that t + h = t on the next step. The solver will continue anyway.
2024-11-21 15:30:54.241 - amici.swig_wrappers - DEBUG - [vvDD_1][cvodes:CVode:TOO_MUCH_WORK] At t = 0.724891, mxstep steps taken before reaching tout.
2024-11-21 15:30:54.241 - amici.swig_wrappers - ERROR - [vvDD_1][FORWARD_FAILURE] AMICI forward simulation failed at t = 0.724891: AMICI failed to integrate the forward problem
2024-11-21 15:30:54.319 - amici.swig_wrappers - DEBUG - [vvDD_1][cvodes:CVode:WARNING] Internal t = 2.26806 and h = 1.61429e-16 are such that t + h = t on the next step. The solver will continue anyway.
2024-11-21 15:30:54.319 - amici.swig_wrappers - DEBUG - [vvDD_1][cvodes:CVode:WARNING] Internal t = 2.26806 and h = 1.61429e-16 are such that t + h = t on the next step. The solver will continue anyway.
2024-11-21 15:30:54.319 - amici.swig_wrappers - DEBUG - [vvDD_1][cvodes:CVode:WARNING] Internal t = 2.26806 and h = 1.61429e-16 are such that t + h = t on the next step. The solver will continue anyway.
2024-11-21 15:30:54.320 - amici.swig_wrappers - DEBUG - [vvDD_5][cvodes:CVode:WARNING] Internal t = 3.06268 and h = 1.87149e-16 are such that t + h = t on the next step. The solver will continue anyway.
2024-11-21 15:30:54.320 - amici.swig_wrappers - DEBUG - [vvDD_5][cvodes:CVode:WARNING] Internal t = 3.06268 and h = 1.87149e-16 are such that t + h = t on the next step. The solver will continue anyway.
2024-11-21 15:30:54.320 - amici.swig_wrappers - DEBUG - [vvDD_5][cvodes:CVode:WARNING] Internal t = 3.06268 and h = 1.87149e-16 are such that t + h = t on the next step. The solver will continue anyway.
2024-11-21 15:30:54.320 - amici.swig_wrappers - DEBUG - [vvDD_6][cvodes:CVode:WARNING] Internal t = 2.38007 and h = 1.61615e-16 are such that t + h = t on the next step. The solver will continue anyway.
2024-11-21 15:30:54.320 - amici.swig_wrappers - DEBUG - [vvDD_6][cvodes:CVode:WARNING] Internal t = 2.38007 and h = 1.61615e-16 are such that t + h = t on the next step. The solver will continue anyway.
2024-11-21 15:30:54.320 - amici.swig_wrappers - DEBUG - [vvDD_6][cvodes:CVode:WARNING] Internal t = 2.38007 and h = 1.61615e-16 are such that t + h = t on the next step. The solver will continue anyway.
2024-11-21 15:30:54.373 - amici.swig_wrappers - DEBUG - [vvDD_1][cvodes:CVode:TOO_MUCH_WORK] At t = 0.999962, mxstep steps taken before reaching tout.
2024-11-21 15:30:54.373 - amici.swig_wrappers - ERROR - [vvDD_1][FORWARD_FAILURE] AMICI forward simulation failed at t = 0.999962: AMICI failed to integrate the forward problem
2024-11-21 15:30:54.375 - amici.swig_wrappers - DEBUG - [vvDD_1][cvodes:CVode:WARNING] Internal t = 2.2699 and h = 1.61388e-16 are such that t + h = t on the next step. The solver will continue anyway.
2024-11-21 15:30:54.375 - amici.swig_wrappers - DEBUG - [vvDD_1][cvodes:CVode:WARNING] Internal t = 2.2699 and h = 1.61388e-16 are such that t + h = t on the next step. The solver will continue anyway.
2024-11-21 15:30:54.375 - amici.swig_wrappers - DEBUG - [vvDD_1][cvodes:CVode:WARNING] Internal t = 2.2699 and h = 1.61388e-16 are such that t + h = t on the next step. The solver will continue anyway.
2024-11-21 15:30:54.375 - amici.swig_wrappers - DEBUG - [vvDD_3][cvodes:cvHandleFailure:ERR_FAILURE] At t = 0.220427 and h = 1.08184e-07, the error test failed repeatedly or with |h| = hmin.
2024-11-21 15:30:54.375 - amici.swig_wrappers - ERROR - [vvDD_3][FORWARD_FAILURE] AMICI forward simulation failed at t = 0.220427: AMICI failed to integrate the forward problem
2024-11-21 15:30:54.432 - amici.swig_wrappers - DEBUG - [vvDD_10][cvodes:cvHandleFailure:ERR_FAILURE] At t = 0.613817 and h = 2.91757e-07, the error test failed repeatedly or with |h| = hmin.
2024-11-21 15:30:54.432 - amici.swig_wrappers - ERROR - [vvDD_10][FORWARD_FAILURE] AMICI forward simulation failed at t = 0.613817: AMICI failed to integrate the forward problem
2024-11-21 15:30:54.468 - amici.swig_wrappers - DEBUG - [vvDD_6][cvodes:cvHandleFailure:ERR_FAILURE] At t = 0.584086 and h = 1.62617e-07, the error test failed repeatedly or with |h| = hmin.
2024-11-21 15:30:54.468 - amici.swig_wrappers - ERROR - [vvDD_6][FORWARD_FAILURE] AMICI forward simulation failed at t = 0.584086: AMICI failed to integrate the forward problem
2024-11-21 15:30:54.490 - amici.swig_wrappers - DEBUG - [vvDD_1][cvodes:CVode:WARNING] Internal t = 2.26852 and h = 1.61419e-16 are such that t + h = t on the next step. The solver will continue anyway.
2024-11-21 15:30:54.490 - amici.swig_wrappers - DEBUG - [vvDD_1][cvodes:CVode:WARNING] Internal t = 2.26852 and h = 1.61419e-16 are such that t + h = t on the next step. The solver will continue anyway.
2024-11-21 15:30:54.490 - amici.swig_wrappers - DEBUG - [vvDD_1][cvodes:CVode:WARNING] Internal t = 2.26852 and h = 1.61419e-16 are such that t + h = t on the next step. The solver will continue anyway.
2024-11-21 15:30:54.490 - amici.swig_wrappers - DEBUG - [vvDD_5][cvodes:CVode:WARNING] Internal t = 3.06326 and h = 1.87136e-16 are such that t + h = t on the next step. The solver will continue anyway.
2024-11-21 15:30:54.490 - amici.swig_wrappers - DEBUG - [vvDD_5][cvodes:CVode:WARNING] Internal t = 3.06326 and h = 1.87136e-16 are such that t + h = t on the next step. The solver will continue anyway.
2024-11-21 15:30:54.490 - amici.swig_wrappers - DEBUG - [vvDD_5][cvodes:CVode:WARNING] Internal t = 3.06326 and h = 1.87136e-16 are such that t + h = t on the next step. The solver will continue anyway.
2024-11-21 15:30:54.490 - amici.swig_wrappers - DEBUG - [vvDD_6][cvodes:CVode:WARNING] Internal t = 2.38054 and h = 1.61605e-16 are such that t + h = t on the next step. The solver will continue anyway.
2024-11-21 15:30:54.490 - amici.swig_wrappers - DEBUG - [vvDD_6][cvodes:CVode:WARNING] Internal t = 2.38054 and h = 1.61605e-16 are such that t + h = t on the next step. The solver will continue anyway.
2024-11-21 15:30:54.490 - amici.swig_wrappers - DEBUG - [vvDD_6][cvodes:CVode:WARNING] Internal t = 2.38054 and h = 1.61605e-16 are such that t + h = t on the next step. The solver will continue anyway.
2024-11-21 15:30:54.609 - amici.swig_wrappers - DEBUG - [vvDD_1][cvodes:CVode:WARNING] Internal t = 2.26946 and h = 1.61397e-16 are such that t + h = t on the next step. The solver will continue anyway.
2024-11-21 15:30:54.609 - amici.swig_wrappers - DEBUG - [vvDD_1][cvodes:CVode:WARNING] Internal t = 2.26946 and h = 1.61397e-16 are such that t + h = t on the next step. The solver will continue anyway.
2024-11-21 15:30:54.609 - amici.swig_wrappers - DEBUG - [vvDD_1][cvodes:CVode:WARNING] Internal t = 2.26946 and h = 1.61397e-16 are such that t + h = t on the next step. The solver will continue anyway.
2024-11-21 15:30:54.609 - amici.swig_wrappers - DEBUG - [vvDD_5][cvodes:CVode:WARNING] Internal t = 3.06445 and h = 1.87109e-16 are such that t + h = t on the next step. The solver will continue anyway.
2024-11-21 15:30:54.609 - amici.swig_wrappers - DEBUG - [vvDD_5][cvodes:CVode:WARNING] Internal t = 3.06445 and h = 1.87109e-16 are such that t + h = t on the next step. The solver will continue anyway.
2024-11-21 15:30:54.609 - amici.swig_wrappers - DEBUG - [vvDD_5][cvodes:CVode:WARNING] Internal t = 3.06445 and h = 1.87109e-16 are such that t + h = t on the next step. The solver will continue anyway.
2024-11-21 15:30:54.609 - amici.swig_wrappers - DEBUG - [vvDD_6][cvodes:CVode:WARNING] Internal t = 2.38152 and h = 1.61583e-16 are such that t + h = t on the next step. The solver will continue anyway.
2024-11-21 15:30:54.609 - amici.swig_wrappers - DEBUG - [vvDD_6][cvodes:CVode:WARNING] Internal t = 2.38152 and h = 1.61583e-16 are such that t + h = t on the next step. The solver will continue anyway.
2024-11-21 15:30:54.609 - amici.swig_wrappers - DEBUG - [vvDD_6][cvodes:CVode:WARNING] Internal t = 2.38152 and h = 1.61583e-16 are such that t + h = t on the next step. The solver will continue anyway.
2024-11-21 15:30:54.723 - amici.swig_wrappers - DEBUG - [vvDD_1][cvodes:CVode:WARNING] Internal t = 2.27143 and h = 1.61353e-16 are such that t + h = t on the next step. The solver will continue anyway.
2024-11-21 15:30:54.723 - amici.swig_wrappers - DEBUG - [vvDD_1][cvodes:CVode:WARNING] Internal t = 2.27143 and h = 1.61353e-16 are such that t + h = t on the next step. The solver will continue anyway.
2024-11-21 15:30:54.723 - amici.swig_wrappers - DEBUG - [vvDD_1][cvodes:CVode:WARNING] Internal t = 2.27143 and h = 1.61353e-16 are such that t + h = t on the next step. The solver will continue anyway.
2024-11-21 15:30:54.723 - amici.swig_wrappers - DEBUG - [vvDD_5][cvodes:CVode:WARNING] Internal t = 3.06696 and h = 1.87052e-16 are such that t + h = t on the next step. The solver will continue anyway.
2024-11-21 15:30:54.723 - amici.swig_wrappers - DEBUG - [vvDD_5][cvodes:CVode:WARNING] Internal t = 3.06696 and h = 1.87052e-16 are such that t + h = t on the next step. The solver will continue anyway.
2024-11-21 15:30:54.723 - amici.swig_wrappers - DEBUG - [vvDD_5][cvodes:CVode:WARNING] Internal t = 3.06696 and h = 1.87052e-16 are such that t + h = t on the next step. The solver will continue anyway.
2024-11-21 15:30:54.723 - amici.swig_wrappers - DEBUG - [vvDD_6][cvodes:CVode:WARNING] Internal t = 2.38357 and h = 1.61538e-16 are such that t + h = t on the next step. The solver will continue anyway.
2024-11-21 15:30:54.723 - amici.swig_wrappers - DEBUG - [vvDD_6][cvodes:CVode:WARNING] Internal t = 2.38357 and h = 1.61538e-16 are such that t + h = t on the next step. The solver will continue anyway.
2024-11-21 15:30:54.723 - amici.swig_wrappers - DEBUG - [vvDD_6][cvodes:CVode:WARNING] Internal t = 2.38357 and h = 1.61538e-16 are such that t + h = t on the next step. The solver will continue anyway.
2024-11-21 15:30:54.723 - amici.swig_wrappers - DEBUG - [vvDD_9][cvodes:cvHandleFailure:ERR_FAILURE] At t = 0.220568 and h = 1.19769e-07, the error test failed repeatedly or with |h| = hmin.
2024-11-21 15:30:54.723 - amici.swig_wrappers - ERROR - [vvDD_9][FORWARD_FAILURE] AMICI forward simulation failed at t = 0.220568: AMICI failed to integrate the forward problem
2024-11-21 15:30:54.838 - amici.swig_wrappers - DEBUG - [vvDD_1][cvodes:CVode:WARNING] Internal t = 2.26995 and h = 1.61386e-16 are such that t + h = t on the next step. The solver will continue anyway.
2024-11-21 15:30:54.838 - amici.swig_wrappers - DEBUG - [vvDD_1][cvodes:CVode:WARNING] Internal t = 2.26995 and h = 1.61386e-16 are such that t + h = t on the next step. The solver will continue anyway.
2024-11-21 15:30:54.838 - amici.swig_wrappers - DEBUG - [vvDD_1][cvodes:CVode:WARNING] Internal t = 2.26995 and h = 1.61386e-16 are such that t + h = t on the next step. The solver will continue anyway.
2024-11-21 15:30:54.838 - amici.swig_wrappers - DEBUG - [vvDD_5][cvodes:CVode:WARNING] Internal t = 3.06508 and h = 1.87094e-16 are such that t + h = t on the next step. The solver will continue anyway.
2024-11-21 15:30:54.838 - amici.swig_wrappers - DEBUG - [vvDD_5][cvodes:CVode:WARNING] Internal t = 3.06508 and h = 1.87094e-16 are such that t + h = t on the next step. The solver will continue anyway.
2024-11-21 15:30:54.838 - amici.swig_wrappers - DEBUG - [vvDD_5][cvodes:CVode:WARNING] Internal t = 3.06508 and h = 1.87094e-16 are such that t + h = t on the next step. The solver will continue anyway.
2024-11-21 15:30:54.838 - amici.swig_wrappers - DEBUG - [vvDD_6][cvodes:CVode:WARNING] Internal t = 2.38203 and h = 1.61571e-16 are such that t + h = t on the next step. The solver will continue anyway.
2024-11-21 15:30:54.838 - amici.swig_wrappers - DEBUG - [vvDD_6][cvodes:CVode:WARNING] Internal t = 2.38203 and h = 1.61571e-16 are such that t + h = t on the next step. The solver will continue anyway.
2024-11-21 15:30:54.838 - amici.swig_wrappers - DEBUG - [vvDD_6][cvodes:CVode:WARNING] Internal t = 2.38203 and h = 1.61571e-16 are such that t + h = t on the next step. The solver will continue anyway.
2024-11-21 15:30:54.957 - amici.swig_wrappers - DEBUG - [vvDD_1][cvodes:CVode:WARNING] Internal t = 2.27096 and h = 1.61363e-16 are such that t + h = t on the next step. The solver will continue anyway.
2024-11-21 15:30:54.957 - amici.swig_wrappers - DEBUG - [vvDD_1][cvodes:CVode:WARNING] Internal t = 2.27096 and h = 1.61363e-16 are such that t + h = t on the next step. The solver will continue anyway.
2024-11-21 15:30:54.957 - amici.swig_wrappers - DEBUG - [vvDD_1][cvodes:CVode:WARNING] Internal t = 2.27096 and h = 1.61363e-16 are such that t + h = t on the next step. The solver will continue anyway.
2024-11-21 15:30:54.957 - amici.swig_wrappers - DEBUG - [vvDD_5][cvodes:CVode:WARNING] Internal t = 3.06635 and h = 1.87065e-16 are such that t + h = t on the next step. The solver will continue anyway.
2024-11-21 15:30:54.957 - amici.swig_wrappers - DEBUG - [vvDD_5][cvodes:CVode:WARNING] Internal t = 3.06635 and h = 1.87065e-16 are such that t + h = t on the next step. The solver will continue anyway.
2024-11-21 15:30:54.957 - amici.swig_wrappers - DEBUG - [vvDD_5][cvodes:CVode:WARNING] Internal t = 3.06635 and h = 1.87065e-16 are such that t + h = t on the next step. The solver will continue anyway.
2024-11-21 15:30:54.957 - amici.swig_wrappers - DEBUG - [vvDD_6][cvodes:CVode:WARNING] Internal t = 2.38307 and h = 1.61548e-16 are such that t + h = t on the next step. The solver will continue anyway.
2024-11-21 15:30:54.957 - amici.swig_wrappers - DEBUG - [vvDD_6][cvodes:CVode:WARNING] Internal t = 2.38307 and h = 1.61548e-16 are such that t + h = t on the next step. The solver will continue anyway.
2024-11-21 15:30:54.957 - amici.swig_wrappers - DEBUG - [vvDD_6][cvodes:CVode:WARNING] Internal t = 2.38307 and h = 1.61548e-16 are such that t + h = t on the next step. The solver will continue anyway.
2024-11-21 15:30:54.986 - amici.swig_wrappers - DEBUG - [vvDD_1][cvodes:CVode:TOO_MUCH_WORK] At t = 3.82072, mxstep steps taken before reaching tout.
2024-11-21 15:30:54.986 - amici.swig_wrappers - ERROR - [vvDD_1][FORWARD_FAILURE] AMICI forward simulation failed at t = 3.82072: AMICI failed to integrate the forward problem
2024-11-21 15:30:55.013 - amici.swig_wrappers - DEBUG - [vvDD_1][cvodes:CVode:TOO_MUCH_WORK] At t = 0.979973, mxstep steps taken before reaching tout.
2024-11-21 15:30:55.013 - amici.swig_wrappers - ERROR - [vvDD_1][FORWARD_FAILURE] AMICI forward simulation failed at t = 0.979973: AMICI failed to integrate the forward problem
2024-11-21 15:30:55.041 - amici.swig_wrappers - DEBUG - [vvDD_4][cvodes:cvHandleFailure:ERR_FAILURE] At t = 0.604799 and h = 3.16131e-07, the error test failed repeatedly or with |h| = hmin.
2024-11-21 15:30:55.041 - amici.swig_wrappers - ERROR - [vvDD_4][FORWARD_FAILURE] AMICI forward simulation failed at t = 0.604799: AMICI failed to integrate the forward problem
2024-11-21 15:30:55.070 - amici.swig_wrappers - DEBUG - [vvDD_10][cvodes:cvHandleFailure:ERR_FAILURE] At t = 0.842325 and h = 2.13323e-07, the error test failed repeatedly or with |h| = hmin.
2024-11-21 15:30:55.071 - amici.swig_wrappers - ERROR - [vvDD_10][FORWARD_FAILURE] AMICI forward simulation failed at t = 0.842325: AMICI failed to integrate the forward problem
2024-11-21 15:30:55.077 - amici.swig_wrappers - DEBUG - [vvDD_1][cvodes:CVode:WARNING] Internal t = 2.27305 and h = 1.61316e-16 are such that t + h = t on the next step. The solver will continue anyway.
2024-11-21 15:30:55.077 - amici.swig_wrappers - DEBUG - [vvDD_1][cvodes:CVode:WARNING] Internal t = 2.27305 and h = 1.61316e-16 are such that t + h = t on the next step. The solver will continue anyway.
2024-11-21 15:30:55.077 - amici.swig_wrappers - DEBUG - [vvDD_1][cvodes:CVode:WARNING] Internal t = 2.27305 and h = 1.61316e-16 are such that t + h = t on the next step. The solver will continue anyway.
2024-11-21 15:30:55.077 - amici.swig_wrappers - DEBUG - [vvDD_5][cvodes:CVode:WARNING] Internal t = 3.06901 and h = 1.87005e-16 are such that t + h = t on the next step. The solver will continue anyway.
2024-11-21 15:30:55.077 - amici.swig_wrappers - DEBUG - [vvDD_5][cvodes:CVode:WARNING] Internal t = 3.06901 and h = 1.87005e-16 are such that t + h = t on the next step. The solver will continue anyway.
2024-11-21 15:30:55.077 - amici.swig_wrappers - DEBUG - [vvDD_5][cvodes:CVode:WARNING] Internal t = 3.06901 and h = 1.87005e-16 are such that t + h = t on the next step. The solver will continue anyway.
2024-11-21 15:30:55.077 - amici.swig_wrappers - DEBUG - [vvDD_6][cvodes:CVode:WARNING] Internal t = 2.38524 and h = 1.615e-16 are such that t + h = t on the next step. The solver will continue anyway.
2024-11-21 15:30:55.077 - amici.swig_wrappers - DEBUG - [vvDD_6][cvodes:CVode:WARNING] Internal t = 2.38524 and h = 1.615e-16 are such that t + h = t on the next step. The solver will continue anyway.
2024-11-21 15:30:55.077 - amici.swig_wrappers - DEBUG - [vvDD_6][cvodes:CVode:WARNING] Internal t = 2.38524 and h = 1.615e-16 are such that t + h = t on the next step. The solver will continue anyway.
2024-11-21 15:30:55.193 - amici.swig_wrappers - DEBUG - [vvDD_1][cvodes:CVode:WARNING] Internal t = 2.27756 and h = 1.61217e-16 are such that t + h = t on the next step. The solver will continue anyway.
2024-11-21 15:30:55.193 - amici.swig_wrappers - DEBUG - [vvDD_1][cvodes:CVode:WARNING] Internal t = 2.27756 and h = 1.61217e-16 are such that t + h = t on the next step. The solver will continue anyway.
2024-11-21 15:30:55.193 - amici.swig_wrappers - DEBUG - [vvDD_1][cvodes:CVode:WARNING] Internal t = 2.27756 and h = 1.61217e-16 are such that t + h = t on the next step. The solver will continue anyway.
2024-11-21 15:30:55.193 - amici.swig_wrappers - DEBUG - [vvDD_5][cvodes:CVode:WARNING] Internal t = 3.07472 and h = 1.86878e-16 are such that t + h = t on the next step. The solver will continue anyway.
2024-11-21 15:30:55.193 - amici.swig_wrappers - DEBUG - [vvDD_5][cvodes:CVode:WARNING] Internal t = 3.07472 and h = 1.86878e-16 are such that t + h = t on the next step. The solver will continue anyway.
2024-11-21 15:30:55.193 - amici.swig_wrappers - DEBUG - [vvDD_5][cvodes:CVode:WARNING] Internal t = 3.07472 and h = 1.86878e-16 are such that t + h = t on the next step. The solver will continue anyway.
2024-11-21 15:30:55.193 - amici.swig_wrappers - DEBUG - [vvDD_6][cvodes:CVode:WARNING] Internal t = 2.38992 and h = 1.61399e-16 are such that t + h = t on the next step. The solver will continue anyway.
2024-11-21 15:30:55.193 - amici.swig_wrappers - DEBUG - [vvDD_6][cvodes:CVode:WARNING] Internal t = 2.38992 and h = 1.61399e-16 are such that t + h = t on the next step. The solver will continue anyway.
2024-11-21 15:30:55.193 - amici.swig_wrappers - DEBUG - [vvDD_6][cvodes:CVode:WARNING] Internal t = 2.38992 and h = 1.61399e-16 are such that t + h = t on the next step. The solver will continue anyway.
2024-11-21 15:30:55.310 - amici.swig_wrappers - DEBUG - [vvDD_1][cvodes:CVode:WARNING] Internal t = 2.28774 and h = 1.61011e-16 are such that t + h = t on the next step. The solver will continue anyway.
2024-11-21 15:30:55.310 - amici.swig_wrappers - DEBUG - [vvDD_1][cvodes:CVode:WARNING] Internal t = 2.28774 and h = 1.61011e-16 are such that t + h = t on the next step. The solver will continue anyway.
2024-11-21 15:30:55.310 - amici.swig_wrappers - DEBUG - [vvDD_1][cvodes:CVode:WARNING] Internal t = 2.28774 and h = 1.61011e-16 are such that t + h = t on the next step. The solver will continue anyway.
2024-11-21 15:30:55.310 - amici.swig_wrappers - DEBUG - [vvDD_5][cvodes:CVode:WARNING] Internal t = 3.0876 and h = 1.86613e-16 are such that t + h = t on the next step. The solver will continue anyway.
2024-11-21 15:30:55.310 - amici.swig_wrappers - DEBUG - [vvDD_5][cvodes:CVode:WARNING] Internal t = 3.0876 and h = 1.86613e-16 are such that t + h = t on the next step. The solver will continue anyway.
2024-11-21 15:30:55.310 - amici.swig_wrappers - DEBUG - [vvDD_5][cvodes:CVode:WARNING] Internal t = 3.0876 and h = 1.86613e-16 are such that t + h = t on the next step. The solver will continue anyway.
2024-11-21 15:30:55.310 - amici.swig_wrappers - DEBUG - [vvDD_6][cvodes:CVode:WARNING] Internal t = 2.40048 and h = 1.61189e-16 are such that t + h = t on the next step. The solver will continue anyway.
2024-11-21 15:30:55.310 - amici.swig_wrappers - DEBUG - [vvDD_6][cvodes:CVode:WARNING] Internal t = 2.40048 and h = 1.61189e-16 are such that t + h = t on the next step. The solver will continue anyway.
2024-11-21 15:30:55.310 - amici.swig_wrappers - DEBUG - [vvDD_6][cvodes:CVode:WARNING] Internal t = 2.40048 and h = 1.61189e-16 are such that t + h = t on the next step. The solver will continue anyway.
2024-11-21 15:30:55.375 - amici.swig_wrappers - DEBUG - [vvDD_10][cvodes:cvHandleFailure:ERR_FAILURE] At t = 2.19985 and h = 4.1489e-07, the error test failed repeatedly or with |h| = hmin.
2024-11-21 15:30:55.375 - amici.swig_wrappers - ERROR - [vvDD_10][FORWARD_FAILURE] AMICI forward simulation failed at t = 2.19985: AMICI failed to integrate the forward problem
2024-11-21 15:30:55.418 - amici.swig_wrappers - DEBUG - [vvDD_1][cvodes:CVode:WARNING] Internal t = 2.312 and h = 1.60684e-16 are such that t + h = t on the next step. The solver will continue anyway.
2024-11-21 15:30:55.419 - amici.swig_wrappers - DEBUG - [vvDD_1][cvodes:CVode:WARNING] Internal t = 2.312 and h = 1.60684e-16 are such that t + h = t on the next step. The solver will continue anyway.
2024-11-21 15:30:55.419 - amici.swig_wrappers - DEBUG - [vvDD_1][cvodes:CVode:WARNING] Internal t = 2.312 and h = 1.60684e-16 are such that t + h = t on the next step. The solver will continue anyway.
2024-11-21 15:30:55.419 - amici.swig_wrappers - DEBUG - [vvDD_5][cvodes:CVode:WARNING] Internal t = 3.11806 and h = 1.86172e-16 are such that t + h = t on the next step. The solver will continue anyway.
2024-11-21 15:30:55.419 - amici.swig_wrappers - DEBUG - [vvDD_5][cvodes:CVode:WARNING] Internal t = 3.11806 and h = 1.86172e-16 are such that t + h = t on the next step. The solver will continue anyway.
2024-11-21 15:30:55.419 - amici.swig_wrappers - DEBUG - [vvDD_5][cvodes:CVode:WARNING] Internal t = 3.11806 and h = 1.86172e-16 are such that t + h = t on the next step. The solver will continue anyway.
2024-11-21 15:30:55.419 - amici.swig_wrappers - DEBUG - [vvDD_6][cvodes:CVode:WARNING] Internal t = 2.42559 and h = 1.60853e-16 are such that t + h = t on the next step. The solver will continue anyway.
2024-11-21 15:30:55.419 - amici.swig_wrappers - DEBUG - [vvDD_6][cvodes:CVode:WARNING] Internal t = 2.42559 and h = 1.60853e-16 are such that t + h = t on the next step. The solver will continue anyway.
2024-11-21 15:30:55.419 - amici.swig_wrappers - DEBUG - [vvDD_6][cvodes:CVode:WARNING] Internal t = 2.42559 and h = 1.60853e-16 are such that t + h = t on the next step. The solver will continue anyway.
2024-11-21 15:30:55.419 - amici.swig_wrappers - DEBUG - [vvDD_8][cvodes:cvHandleFailure:ERR_FAILURE] At t = 0.220801 and h = 4.26215e-09, the error test failed repeatedly or with |h| = hmin.
2024-11-21 15:30:55.419 - amici.swig_wrappers - ERROR - [vvDD_8][FORWARD_FAILURE] AMICI forward simulation failed at t = 0.220801: AMICI failed to integrate the forward problem
2024-11-21 15:30:55.507 - amici.swig_wrappers - DEBUG - [vvDD_6][cvodes:cvHandleFailure:ERR_FAILURE] At t = 0.59319 and h = 4.56675e-07, the error test failed repeatedly or with |h| = hmin.
2024-11-21 15:30:55.507 - amici.swig_wrappers - ERROR - [vvDD_6][FORWARD_FAILURE] AMICI forward simulation failed at t = 0.59319: AMICI failed to integrate the forward problem
2024-11-21 15:30:55.519 - amici.swig_wrappers - DEBUG - [vvDD_4][cvodes:cvHandleFailure:ERR_FAILURE] At t = 1.55311 and h = 4.31741e-07, the error test failed repeatedly or with |h| = hmin.
2024-11-21 15:30:55.519 - amici.swig_wrappers - ERROR - [vvDD_4][FORWARD_FAILURE] AMICI forward simulation failed at t = 1.55311: AMICI failed to integrate the forward problem
2024-11-21 15:30:55.534 - amici.swig_wrappers - DEBUG - [vvDD_1][cvodes:CVode:WARNING] Internal t = 2.29347 and h = 1.60893e-16 are such that t + h = t on the next step. The solver will continue anyway.
2024-11-21 15:30:55.534 - amici.swig_wrappers - DEBUG - [vvDD_1][cvodes:CVode:WARNING] Internal t = 2.29347 and h = 1.60893e-16 are such that t + h = t on the next step. The solver will continue anyway.
2024-11-21 15:30:55.534 - amici.swig_wrappers - DEBUG - [vvDD_1][cvodes:CVode:WARNING] Internal t = 2.29347 and h = 1.60893e-16 are such that t + h = t on the next step. The solver will continue anyway.
2024-11-21 15:30:55.534 - amici.swig_wrappers - DEBUG - [vvDD_5][cvodes:CVode:WARNING] Internal t = 3.09485 and h = 1.86462e-16 are such that t + h = t on the next step. The solver will continue anyway.
2024-11-21 15:30:55.534 - amici.swig_wrappers - DEBUG - [vvDD_5][cvodes:CVode:WARNING] Internal t = 3.09485 and h = 1.86462e-16 are such that t + h = t on the next step. The solver will continue anyway.
2024-11-21 15:30:55.534 - amici.swig_wrappers - DEBUG - [vvDD_5][cvodes:CVode:WARNING] Internal t = 3.09485 and h = 1.86462e-16 are such that t + h = t on the next step. The solver will continue anyway.
2024-11-21 15:30:55.534 - amici.swig_wrappers - DEBUG - [vvDD_6][cvodes:CVode:WARNING] Internal t = 2.40642 and h = 1.61069e-16 are such that t + h = t on the next step. The solver will continue anyway.
2024-11-21 15:30:55.534 - amici.swig_wrappers - DEBUG - [vvDD_6][cvodes:CVode:WARNING] Internal t = 2.40642 and h = 1.61069e-16 are such that t + h = t on the next step. The solver will continue anyway.
2024-11-21 15:30:55.534 - amici.swig_wrappers - DEBUG - [vvDD_6][cvodes:CVode:WARNING] Internal t = 2.40642 and h = 1.61069e-16 are such that t + h = t on the next step. The solver will continue anyway.
2024-11-21 15:30:55.652 - amici.swig_wrappers - DEBUG - [vvDD_1][cvodes:CVode:WARNING] Internal t = 2.30542 and h = 1.60673e-16 are such that t + h = t on the next step. The solver will continue anyway.
2024-11-21 15:30:55.652 - amici.swig_wrappers - DEBUG - [vvDD_1][cvodes:CVode:WARNING] Internal t = 2.30542 and h = 1.60673e-16 are such that t + h = t on the next step. The solver will continue anyway.
2024-11-21 15:30:55.652 - amici.swig_wrappers - DEBUG - [vvDD_1][cvodes:CVode:WARNING] Internal t = 2.30542 and h = 1.60673e-16 are such that t + h = t on the next step. The solver will continue anyway.
2024-11-21 15:30:55.652 - amici.swig_wrappers - DEBUG - [vvDD_5][cvodes:CVode:WARNING] Internal t = 3.10993 and h = 1.86176e-16 are such that t + h = t on the next step. The solver will continue anyway.
2024-11-21 15:30:55.652 - amici.swig_wrappers - DEBUG - [vvDD_5][cvodes:CVode:WARNING] Internal t = 3.10993 and h = 1.86176e-16 are such that t + h = t on the next step. The solver will continue anyway.
2024-11-21 15:30:55.652 - amici.swig_wrappers - DEBUG - [vvDD_5][cvodes:CVode:WARNING] Internal t = 3.10993 and h = 1.86176e-16 are such that t + h = t on the next step. The solver will continue anyway.
2024-11-21 15:30:55.652 - amici.swig_wrappers - DEBUG - [vvDD_6][cvodes:CVode:WARNING] Internal t = 2.4188 and h = 1.60844e-16 are such that t + h = t on the next step. The solver will continue anyway.
2024-11-21 15:30:55.652 - amici.swig_wrappers - DEBUG - [vvDD_6][cvodes:CVode:WARNING] Internal t = 2.4188 and h = 1.60844e-16 are such that t + h = t on the next step. The solver will continue anyway.
2024-11-21 15:30:55.652 - amici.swig_wrappers - DEBUG - [vvDD_6][cvodes:CVode:WARNING] Internal t = 2.4188 and h = 1.60844e-16 are such that t + h = t on the next step. The solver will continue anyway.
2024-11-21 15:30:55.687 - amici.swig_wrappers - DEBUG - [vvDD_1][cvodes:CVode:WARNING] Internal t = 2.33094 and h = 1.60412e-16 are such that t + h = t on the next step. The solver will continue anyway.
2024-11-21 15:30:55.687 - amici.swig_wrappers - DEBUG - [vvDD_1][cvodes:CVode:WARNING] Internal t = 2.33094 and h = 1.60412e-16 are such that t + h = t on the next step. The solver will continue anyway.
2024-11-21 15:30:55.687 - amici.swig_wrappers - DEBUG - [vvDD_1][cvodes:CVode:WARNING] Internal t = 2.33094 and h = 1.60412e-16 are such that t + h = t on the next step. The solver will continue anyway.
2024-11-21 15:30:55.687 - amici.swig_wrappers - DEBUG - [vvDD_1][cvodes:cvHandleFailure:CONV_FAILURE] At t = 3.75168 and h = 6.61683e-08, the corrector convergence test failed repeatedly or with |h| = hmin.
2024-11-21 15:30:55.687 - amici.swig_wrappers - ERROR - [vvDD_1][FORWARD_FAILURE] AMICI forward simulation failed at t = 3.75168: AMICI failed to integrate the forward problem
2024-11-21 15:30:55.801 - amici.swig_wrappers - DEBUG - [vvDD_1][cvodes:CVode:WARNING] Internal t = 2.31136 and h = 1.60556e-16 are such that t + h = t on the next step. The solver will continue anyway.
2024-11-21 15:30:55.801 - amici.swig_wrappers - DEBUG - [vvDD_1][cvodes:CVode:WARNING] Internal t = 2.31136 and h = 1.60556e-16 are such that t + h = t on the next step. The solver will continue anyway.
2024-11-21 15:30:55.801 - amici.swig_wrappers - DEBUG - [vvDD_1][cvodes:CVode:WARNING] Internal t = 2.31136 and h = 1.60556e-16 are such that t + h = t on the next step. The solver will continue anyway.
2024-11-21 15:30:55.801 - amici.swig_wrappers - DEBUG - [vvDD_5][cvodes:CVode:WARNING] Internal t = 3.11744 and h = 1.86025e-16 are such that t + h = t on the next step. The solver will continue anyway.
2024-11-21 15:30:55.801 - amici.swig_wrappers - DEBUG - [vvDD_5][cvodes:CVode:WARNING] Internal t = 3.11744 and h = 1.86025e-16 are such that t + h = t on the next step. The solver will continue anyway.
2024-11-21 15:30:55.801 - amici.swig_wrappers - DEBUG - [vvDD_5][cvodes:CVode:WARNING] Internal t = 3.11744 and h = 1.86025e-16 are such that t + h = t on the next step. The solver will continue anyway.
2024-11-21 15:30:55.801 - amici.swig_wrappers - DEBUG - [vvDD_6][cvodes:CVode:WARNING] Internal t = 2.42496 and h = 1.60724e-16 are such that t + h = t on the next step. The solver will continue anyway.
2024-11-21 15:30:55.801 - amici.swig_wrappers - DEBUG - [vvDD_6][cvodes:CVode:WARNING] Internal t = 2.42496 and h = 1.60724e-16 are such that t + h = t on the next step. The solver will continue anyway.
2024-11-21 15:30:55.801 - amici.swig_wrappers - DEBUG - [vvDD_6][cvodes:CVode:WARNING] Internal t = 2.42496 and h = 1.60724e-16 are such that t + h = t on the next step. The solver will continue anyway.
2024-11-21 15:30:55.917 - amici.swig_wrappers - DEBUG - [vvDD_1][cvodes:CVode:WARNING] Internal t = 2.32345 and h = 1.60368e-16 are such that t + h = t on the next step. The solver will continue anyway.
2024-11-21 15:30:55.917 - amici.swig_wrappers - DEBUG - [vvDD_1][cvodes:CVode:WARNING] Internal t = 2.32345 and h = 1.60368e-16 are such that t + h = t on the next step. The solver will continue anyway.
2024-11-21 15:30:55.917 - amici.swig_wrappers - DEBUG - [vvDD_1][cvodes:CVode:WARNING] Internal t = 2.32345 and h = 1.60368e-16 are such that t + h = t on the next step. The solver will continue anyway.
2024-11-21 15:30:55.917 - amici.swig_wrappers - DEBUG - [vvDD_5][cvodes:CVode:WARNING] Internal t = 3.13266 and h = 1.85777e-16 are such that t + h = t on the next step. The solver will continue anyway.
2024-11-21 15:30:55.917 - amici.swig_wrappers - DEBUG - [vvDD_5][cvodes:CVode:WARNING] Internal t = 3.13266 and h = 1.85777e-16 are such that t + h = t on the next step. The solver will continue anyway.
2024-11-21 15:30:55.917 - amici.swig_wrappers - DEBUG - [vvDD_5][cvodes:CVode:WARNING] Internal t = 3.13266 and h = 1.85777e-16 are such that t + h = t on the next step. The solver will continue anyway.
2024-11-21 15:30:55.917 - amici.swig_wrappers - DEBUG - [vvDD_6][cvodes:CVode:WARNING] Internal t = 2.43748 and h = 1.60532e-16 are such that t + h = t on the next step. The solver will continue anyway.
2024-11-21 15:30:55.917 - amici.swig_wrappers - DEBUG - [vvDD_6][cvodes:CVode:WARNING] Internal t = 2.43748 and h = 1.60532e-16 are such that t + h = t on the next step. The solver will continue anyway.
2024-11-21 15:30:55.917 - amici.swig_wrappers - DEBUG - [vvDD_6][cvodes:CVode:WARNING] Internal t = 2.43748 and h = 1.60532e-16 are such that t + h = t on the next step. The solver will continue anyway.
2024-11-21 15:30:56.036 - amici.swig_wrappers - DEBUG - [vvDD_1][cvodes:CVode:WARNING] Internal t = 2.34842 and h = 1.60523e-16 are such that t + h = t on the next step. The solver will continue anyway.
2024-11-21 15:30:56.037 - amici.swig_wrappers - DEBUG - [vvDD_1][cvodes:CVode:WARNING] Internal t = 2.34842 and h = 1.60523e-16 are such that t + h = t on the next step. The solver will continue anyway.
2024-11-21 15:30:56.037 - amici.swig_wrappers - DEBUG - [vvDD_1][cvodes:CVode:WARNING] Internal t = 2.34842 and h = 1.60523e-16 are such that t + h = t on the next step. The solver will continue anyway.
2024-11-21 15:30:56.037 - amici.swig_wrappers - DEBUG - [vvDD_5][cvodes:CVode:WARNING] Internal t = 3.16354 and h = 1.85894e-16 are such that t + h = t on the next step. The solver will continue anyway.
2024-11-21 15:30:56.037 - amici.swig_wrappers - DEBUG - [vvDD_5][cvodes:CVode:WARNING] Internal t = 3.16354 and h = 1.85894e-16 are such that t + h = t on the next step. The solver will continue anyway.
2024-11-21 15:30:56.037 - amici.swig_wrappers - DEBUG - [vvDD_5][cvodes:CVode:WARNING] Internal t = 3.16354 and h = 1.85894e-16 are such that t + h = t on the next step. The solver will continue anyway.
2024-11-21 15:30:56.037 - amici.swig_wrappers - DEBUG - [vvDD_6][cvodes:CVode:WARNING] Internal t = 2.46327 and h = 1.60678e-16 are such that t + h = t on the next step. The solver will continue anyway.
2024-11-21 15:30:56.037 - amici.swig_wrappers - DEBUG - [vvDD_6][cvodes:CVode:WARNING] Internal t = 2.46327 and h = 1.60678e-16 are such that t + h = t on the next step. The solver will continue anyway.
2024-11-21 15:30:56.037 - amici.swig_wrappers - DEBUG - [vvDD_6][cvodes:CVode:WARNING] Internal t = 2.46327 and h = 1.60678e-16 are such that t + h = t on the next step. The solver will continue anyway.
2024-11-21 15:30:56.154 - amici.swig_wrappers - DEBUG - [vvDD_1][cvodes:CVode:WARNING] Internal t = 2.39007 and h = 1.69993e-16 are such that t + h = t on the next step. The solver will continue anyway.
2024-11-21 15:30:56.154 - amici.swig_wrappers - DEBUG - [vvDD_1][cvodes:CVode:WARNING] Internal t = 2.39007 and h = 1.69993e-16 are such that t + h = t on the next step. The solver will continue anyway.
2024-11-21 15:30:56.154 - amici.swig_wrappers - DEBUG - [vvDD_1][cvodes:CVode:WARNING] Internal t = 2.39007 and h = 1.69993e-16 are such that t + h = t on the next step. The solver will continue anyway.
2024-11-21 15:30:56.154 - amici.swig_wrappers - DEBUG - [vvDD_5][cvodes:CVode:WARNING] Internal t = 3.20906 and h = 1.96769e-16 are such that t + h = t on the next step. The solver will continue anyway.
2024-11-21 15:30:56.154 - amici.swig_wrappers - DEBUG - [vvDD_5][cvodes:CVode:WARNING] Internal t = 3.20906 and h = 1.96769e-16 are such that t + h = t on the next step. The solver will continue anyway.
2024-11-21 15:30:56.154 - amici.swig_wrappers - DEBUG - [vvDD_5][cvodes:CVode:WARNING] Internal t = 3.20906 and h = 1.96769e-16 are such that t + h = t on the next step. The solver will continue anyway.
2024-11-21 15:30:56.154 - amici.swig_wrappers - DEBUG - [vvDD_6][cvodes:CVode:WARNING] Internal t = 2.50545 and h = 1.70143e-16 are such that t + h = t on the next step. The solver will continue anyway.
2024-11-21 15:30:56.154 - amici.swig_wrappers - DEBUG - [vvDD_6][cvodes:CVode:WARNING] Internal t = 2.50545 and h = 1.70143e-16 are such that t + h = t on the next step. The solver will continue anyway.
2024-11-21 15:30:56.154 - amici.swig_wrappers - DEBUG - [vvDD_6][cvodes:CVode:WARNING] Internal t = 2.50545 and h = 1.70143e-16 are such that t + h = t on the next step. The solver will continue anyway.
2024-11-21 15:30:56.186 - amici.swig_wrappers - DEBUG - [vvDD_1][cvodes:CVode:TOO_MUCH_WORK] At t = 0.253865, mxstep steps taken before reaching tout.
2024-11-21 15:30:56.186 - amici.swig_wrappers - ERROR - [vvDD_1][FORWARD_FAILURE] AMICI forward simulation failed at t = 0.253865: AMICI failed to integrate the forward problem
2024-11-21 15:30:56.274 - amici.swig_wrappers - DEBUG - [vvDD_1][cvodes:CVode:WARNING] Internal t = 2.42258 and h = 1.78203e-16 are such that t + h = t on the next step. The solver will continue anyway.
2024-11-21 15:30:56.274 - amici.swig_wrappers - DEBUG - [vvDD_1][cvodes:CVode:WARNING] Internal t = 2.42258 and h = 1.78203e-16 are such that t + h = t on the next step. The solver will continue anyway.
2024-11-21 15:30:56.274 - amici.swig_wrappers - DEBUG - [vvDD_1][cvodes:CVode:WARNING] Internal t = 2.42258 and h = 1.78203e-16 are such that t + h = t on the next step. The solver will continue anyway.
2024-11-21 15:30:56.274 - amici.swig_wrappers - DEBUG - [vvDD_5][cvodes:CVode:WARNING] Internal t = 3.2449 and h = 2.06197e-16 are such that t + h = t on the next step. The solver will continue anyway.
2024-11-21 15:30:56.274 - amici.swig_wrappers - DEBUG - [vvDD_5][cvodes:CVode:WARNING] Internal t = 3.2449 and h = 2.06197e-16 are such that t + h = t on the next step. The solver will continue anyway.
2024-11-21 15:30:56.274 - amici.swig_wrappers - DEBUG - [vvDD_5][cvodes:CVode:WARNING] Internal t = 3.2449 and h = 2.06197e-16 are such that t + h = t on the next step. The solver will continue anyway.
2024-11-21 15:30:56.274 - amici.swig_wrappers - DEBUG - [vvDD_6][cvodes:CVode:WARNING] Internal t = 2.53841 and h = 1.78348e-16 are such that t + h = t on the next step. The solver will continue anyway.
2024-11-21 15:30:56.274 - amici.swig_wrappers - DEBUG - [vvDD_6][cvodes:CVode:WARNING] Internal t = 2.53841 and h = 1.78348e-16 are such that t + h = t on the next step. The solver will continue anyway.
2024-11-21 15:30:56.274 - amici.swig_wrappers - DEBUG - [vvDD_6][cvodes:CVode:WARNING] Internal t = 2.53841 and h = 1.78348e-16 are such that t + h = t on the next step. The solver will continue anyway.
2024-11-21 15:30:56.383 - amici.swig_wrappers - DEBUG - [vvDD_10][cvodes:CVode:TOO_MUCH_WORK] At t = 3.60026, mxstep steps taken before reaching tout.
2024-11-21 15:30:56.383 - amici.swig_wrappers - ERROR - [vvDD_10][FORWARD_FAILURE] AMICI forward simulation failed at t = 3.60026: AMICI failed to integrate the forward problem
2024-11-21 15:30:56.394 - amici.swig_wrappers - DEBUG - [vvDD_1][cvodes:CVode:WARNING] Internal t = 2.43041 and h = 1.7978e-16 are such that t + h = t on the next step. The solver will continue anyway.
2024-11-21 15:30:56.394 - amici.swig_wrappers - DEBUG - [vvDD_1][cvodes:CVode:WARNING] Internal t = 2.43041 and h = 1.7978e-16 are such that t + h = t on the next step. The solver will continue anyway.
```
