## Supplementary material for "Parameter Estimation and Model Selection for the Quantitative Analysis of Oncolytic Virus Therapy in Zebrafish^⋆^": All additional figures and results, together with all SBML and PEtab files, and the code and instructions to perform all analyses: individual_based_age_of_infection_model.out (part 3 of 5)

```
2024-11-21 15:30:56.394 - amici.swig_wrappers - DEBUG - [vvDD_1][cvodes:CVode:WARNING] Internal t = 2.43041 and h = 1.7978e-16 are such that t + h = t on the next step. The solver will continue anyway.
2024-11-21 15:30:56.394 - amici.swig_wrappers - DEBUG - [vvDD_5][cvodes:CVode:WARNING] Internal t = 3.25376 and h = 2.08003e-16 are such that t + h = t on the next step. The solver will continue anyway.
2024-11-21 15:30:56.394 - amici.swig_wrappers - DEBUG - [vvDD_5][cvodes:CVode:WARNING] Internal t = 3.25376 and h = 2.08003e-16 are such that t + h = t on the next step. The solver will continue anyway.
2024-11-21 15:30:56.394 - amici.swig_wrappers - DEBUG - [vvDD_5][cvodes:CVode:WARNING] Internal t = 3.25376 and h = 2.08003e-16 are such that t + h = t on the next step. The solver will continue anyway.
2024-11-21 15:30:56.394 - amici.swig_wrappers - DEBUG - [vvDD_6][cvodes:CVode:WARNING] Internal t = 2.54639 and h = 1.79924e-16 are such that t + h = t on the next step. The solver will continue anyway.
2024-11-21 15:30:56.394 - amici.swig_wrappers - DEBUG - [vvDD_6][cvodes:CVode:WARNING] Internal t = 2.54639 and h = 1.79924e-16 are such that t + h = t on the next step. The solver will continue anyway.
2024-11-21 15:30:56.394 - amici.swig_wrappers - DEBUG - [vvDD_6][cvodes:CVode:WARNING] Internal t = 2.54639 and h = 1.79924e-16 are such that t + h = t on the next step. The solver will continue anyway.
2024-11-21 15:30:56.464 - amici.swig_wrappers - DEBUG - [vvDD_1][cvodes:CVode:WARNING] Internal t = 2.43091 and h = 1.7977e-16 are such that t + h = t on the next step. The solver will continue anyway.
2024-11-21 15:30:56.465 - amici.swig_wrappers - DEBUG - [vvDD_1][cvodes:CVode:WARNING] Internal t = 2.43091 and h = 1.7977e-16 are such that t + h = t on the next step. The solver will continue anyway.
2024-11-21 15:30:56.465 - amici.swig_wrappers - DEBUG - [vvDD_1][cvodes:CVode:WARNING] Internal t = 2.43091 and h = 1.7977e-16 are such that t + h = t on the next step. The solver will continue anyway.
2024-11-21 15:30:56.465 - amici.swig_wrappers - DEBUG - [vvDD_5][cvodes:cvHandleFailure:ERR_FAILURE] At t = 0.223692 and h = 8.91137e-08, the error test failed repeatedly or with |h| = hmin.
2024-11-21 15:30:56.465 - amici.swig_wrappers - ERROR - [vvDD_5][FORWARD_FAILURE] AMICI forward simulation failed at t = 0.223692: AMICI failed to integrate the forward problem
2024-11-21 15:30:56.558 - amici.swig_wrappers - DEBUG - [vvDD_1][cvodes:CVode:WARNING] Internal t = 2.43054 and h = 1.79777e-16 are such that t + h = t on the next step. The solver will continue anyway.
2024-11-21 15:30:56.558 - amici.swig_wrappers - DEBUG - [vvDD_1][cvodes:CVode:WARNING] Internal t = 2.43054 and h = 1.79777e-16 are such that t + h = t on the next step. The solver will continue anyway.
2024-11-21 15:30:56.558 - amici.swig_wrappers - DEBUG - [vvDD_1][cvodes:CVode:WARNING] Internal t = 2.43054 and h = 1.79777e-16 are such that t + h = t on the next step. The solver will continue anyway.
2024-11-21 15:30:56.558 - amici.swig_wrappers - DEBUG - [vvDD_5][cvodes:CVode:WARNING] Internal t = 3.25392 and h = 2.07999e-16 are such that t + h = t on the next step. The solver will continue anyway.
2024-11-21 15:30:56.558 - amici.swig_wrappers - DEBUG - [vvDD_5][cvodes:CVode:WARNING] Internal t = 3.25392 and h = 2.07999e-16 are such that t + h = t on the next step. The solver will continue anyway.
2024-11-21 15:30:56.558 - amici.swig_wrappers - DEBUG - [vvDD_5][cvodes:CVode:WARNING] Internal t = 3.25392 and h = 2.07999e-16 are such that t + h = t on the next step. The solver will continue anyway.
2024-11-21 15:30:56.558 - amici.swig_wrappers - DEBUG - [vvDD_6][cvodes:CVode:WARNING] Internal t = 2.54651 and h = 1.79921e-16 are such that t + h = t on the next step. The solver will continue anyway.
2024-11-21 15:30:56.558 - amici.swig_wrappers - DEBUG - [vvDD_6][cvodes:CVode:WARNING] Internal t = 2.54651 and h = 1.79921e-16 are such that t + h = t on the next step. The solver will continue anyway.
2024-11-21 15:30:56.558 - amici.swig_wrappers - DEBUG - [vvDD_6][cvodes:CVode:WARNING] Internal t = 2.54651 and h = 1.79921e-16 are such that t + h = t on the next step. The solver will continue anyway.
2024-11-21 15:30:56.558 - amici.swig_wrappers - DEBUG - [vvDD_7][cvodes:cvHandleFailure:ERR_FAILURE] At t = 0.223591 and h = 8.19737e-08, the error test failed repeatedly or with |h| = hmin.
2024-11-21 15:30:56.558 - amici.swig_wrappers - ERROR - [vvDD_7][FORWARD_FAILURE] AMICI forward simulation failed at t = 0.223591: AMICI failed to integrate the forward problem
2024-11-21 15:30:56.577 - amici.swig_wrappers - DEBUG - [vvDD_1][cvodes:CVode:TOO_MUCH_WORK] At t = 1.88689, mxstep steps taken before reaching tout.
2024-11-21 15:30:56.577 - amici.swig_wrappers - ERROR - [vvDD_1][FORWARD_FAILURE] AMICI forward simulation failed at t = 1.88689: AMICI failed to integrate the forward problem
2024-11-21 15:30:56.671 - amici.swig_wrappers - DEBUG - [vvDD_1][cvodes:CVode:WARNING] Internal t = 2.43044 and h = 1.79779e-16 are such that t + h = t on the next step. The solver will continue anyway.
2024-11-21 15:30:56.671 - amici.swig_wrappers - DEBUG - [vvDD_1][cvodes:CVode:WARNING] Internal t = 2.43044 and h = 1.79779e-16 are such that t + h = t on the next step. The solver will continue anyway.
2024-11-21 15:30:56.671 - amici.swig_wrappers - DEBUG - [vvDD_1][cvodes:CVode:WARNING] Internal t = 2.43044 and h = 1.79779e-16 are such that t + h = t on the next step. The solver will continue anyway.
2024-11-21 15:30:56.671 - amici.swig_wrappers - DEBUG - [vvDD_5][cvodes:CVode:WARNING] Internal t = 3.2538 and h = 2.08002e-16 are such that t + h = t on the next step. The solver will continue anyway.
2024-11-21 15:30:56.671 - amici.swig_wrappers - DEBUG - [vvDD_5][cvodes:CVode:WARNING] Internal t = 3.2538 and h = 2.08002e-16 are such that t + h = t on the next step. The solver will continue anyway.
2024-11-21 15:30:56.671 - amici.swig_wrappers - DEBUG - [vvDD_5][cvodes:CVode:WARNING] Internal t = 3.2538 and h = 2.08002e-16 are such that t + h = t on the next step. The solver will continue anyway.
2024-11-21 15:30:56.671 - amici.swig_wrappers - DEBUG - [vvDD_6][cvodes:CVode:WARNING] Internal t = 2.54642 and h = 1.79923e-16 are such that t + h = t on the next step. The solver will continue anyway.
2024-11-21 15:30:56.671 - amici.swig_wrappers - DEBUG - [vvDD_6][cvodes:CVode:WARNING] Internal t = 2.54642 and h = 1.79923e-16 are such that t + h = t on the next step. The solver will continue anyway.
2024-11-21 15:30:56.671 - amici.swig_wrappers - DEBUG - [vvDD_6][cvodes:CVode:WARNING] Internal t = 2.54642 and h = 1.79923e-16 are such that t + h = t on the next step. The solver will continue anyway.
2024-11-21 15:30:56.680 - amici.swig_wrappers - DEBUG - [vvDD_1][cvodes:CVode:TOO_MUCH_WORK] At t = 3.78686, mxstep steps taken before reaching tout.
2024-11-21 15:30:56.680 - amici.swig_wrappers - ERROR - [vvDD_1][FORWARD_FAILURE] AMICI forward simulation failed at t = 3.78686: AMICI failed to integrate the forward problem
2024-11-21 15:30:56.687 - amici.swig_wrappers - DEBUG - [vvDD_1][cvodes:CVode:TOO_MUCH_WORK] At t = 0.853521, mxstep steps taken before reaching tout.
2024-11-21 15:30:56.687 - amici.swig_wrappers - ERROR - [vvDD_1][FORWARD_FAILURE] AMICI forward simulation failed at t = 0.853521: AMICI failed to integrate the forward problem
2024-11-21 15:30:56.862 - amici.swig_wrappers - DEBUG - [vvDD_1][cvodes:CVode:WARNING] Internal t = 2.43051 and h = 1.79778e-16 are such that t + h = t on the next step. The solver will continue anyway.
2024-11-21 15:30:56.862 - amici.swig_wrappers - DEBUG - [vvDD_1][cvodes:CVode:WARNING] Internal t = 2.43051 and h = 1.79778e-16 are such that t + h = t on the next step. The solver will continue anyway.
2024-11-21 15:30:56.862 - amici.swig_wrappers - DEBUG - [vvDD_1][cvodes:CVode:WARNING] Internal t = 2.43051 and h = 1.79778e-16 are such that t + h = t on the next step. The solver will continue anyway.
2024-11-21 15:30:56.862 - amici.swig_wrappers - DEBUG - [vvDD_5][cvodes:CVode:WARNING] Internal t = 3.25388 and h = 2.08e-16 are such that t + h = t on the next step. The solver will continue anyway.
2024-11-21 15:30:56.862 - amici.swig_wrappers - DEBUG - [vvDD_5][cvodes:CVode:WARNING] Internal t = 3.25388 and h = 2.08e-16 are such that t + h = t on the next step. The solver will continue anyway.
2024-11-21 15:30:56.862 - amici.swig_wrappers - DEBUG - [vvDD_5][cvodes:CVode:WARNING] Internal t = 3.25388 and h = 2.08e-16 are such that t + h = t on the next step. The solver will continue anyway.
2024-11-21 15:30:56.862 - amici.swig_wrappers - DEBUG - [vvDD_6][cvodes:CVode:WARNING] Internal t = 2.54648 and h = 1.79922e-16 are such that t + h = t on the next step. The solver will continue anyway.
2024-11-21 15:30:56.862 - amici.swig_wrappers - DEBUG - [vvDD_6][cvodes:CVode:WARNING] Internal t = 2.54648 and h = 1.79922e-16 are such that t + h = t on the next step. The solver will continue anyway.
2024-11-21 15:30:56.862 - amici.swig_wrappers - DEBUG - [vvDD_6][cvodes:CVode:WARNING] Internal t = 2.54648 and h = 1.79922e-16 are such that t + h = t on the next step. The solver will continue anyway.
2024-11-21 15:30:56.899 - amici.swig_wrappers - DEBUG - [vvDD_4][cvodes:CVode:TOO_MUCH_WORK] At t = 3.02499, mxstep steps taken before reaching tout.
2024-11-21 15:30:56.899 - amici.swig_wrappers - ERROR - [vvDD_4][FORWARD_FAILURE] AMICI forward simulation failed at t = 3.02499: AMICI failed to integrate the forward problem
2024-11-21 15:30:56.968 - amici.swig_wrappers - DEBUG - [vvDD_1][cvodes:CVode:TOO_MUCH_WORK] At t = 3.18318, mxstep steps taken before reaching tout.
2024-11-21 15:30:56.968 - amici.swig_wrappers - ERROR - [vvDD_1][FORWARD_FAILURE] AMICI forward simulation failed at t = 3.18318: AMICI failed to integrate the forward problem
2024-11-21 15:30:56.981 - amici.swig_wrappers - DEBUG - [vvDD_1][cvodes:CVode:WARNING] Internal t = 2.43065 and h = 1.79774e-16 are such that t + h = t on the next step. The solver will continue anyway.
2024-11-21 15:30:56.981 - amici.swig_wrappers - DEBUG - [vvDD_1][cvodes:CVode:WARNING] Internal t = 2.43065 and h = 1.79774e-16 are such that t + h = t on the next step. The solver will continue anyway.
2024-11-21 15:30:56.981 - amici.swig_wrappers - DEBUG - [vvDD_1][cvodes:CVode:WARNING] Internal t = 2.43065 and h = 1.79774e-16 are such that t + h = t on the next step. The solver will continue anyway.
2024-11-21 15:30:56.981 - amici.swig_wrappers - DEBUG - [vvDD_5][cvodes:CVode:WARNING] Internal t = 3.25406 and h = 2.07996e-16 are such that t + h = t on the next step. The solver will continue anyway.
2024-11-21 15:30:56.981 - amici.swig_wrappers - DEBUG - [vvDD_5][cvodes:CVode:WARNING] Internal t = 3.25406 and h = 2.07996e-16 are such that t + h = t on the next step. The solver will continue anyway.
2024-11-21 15:30:56.981 - amici.swig_wrappers - DEBUG - [vvDD_5][cvodes:CVode:WARNING] Internal t = 3.25406 and h = 2.07996e-16 are such that t + h = t on the next step. The solver will continue anyway.
2024-11-21 15:30:56.981 - amici.swig_wrappers - DEBUG - [vvDD_6][cvodes:CVode:WARNING] Internal t = 2.54663 and h = 1.79918e-16 are such that t + h = t on the next step. The solver will continue anyway.
2024-11-21 15:30:56.981 - amici.swig_wrappers - DEBUG - [vvDD_6][cvodes:CVode:WARNING] Internal t = 2.54663 and h = 1.79918e-16 are such that t + h = t on the next step. The solver will continue anyway.
2024-11-21 15:30:56.981 - amici.swig_wrappers - DEBUG - [vvDD_6][cvodes:CVode:WARNING] Internal t = 2.54663 and h = 1.79918e-16 are such that t + h = t on the next step. The solver will continue anyway.
2024-11-21 15:30:57.123 - amici.swig_wrappers - DEBUG - [vvDD_1][cvodes:CVode:TOO_MUCH_WORK] At t = 0.891611, mxstep steps taken before reaching tout.
2024-11-21 15:30:57.123 - amici.swig_wrappers - ERROR - [vvDD_1][FORWARD_FAILURE] AMICI forward simulation failed at t = 0.891611: AMICI failed to integrate the forward problem
2024-11-21 15:30:57.142 - amici.swig_wrappers - DEBUG - [vvDD_1][cvodes:CVode:WARNING] Internal t = 2.43099 and h = 1.79767e-16 are such that t + h = t on the next step. The solver will continue anyway.
2024-11-21 15:30:57.142 - amici.swig_wrappers - DEBUG - [vvDD_1][cvodes:CVode:WARNING] Internal t = 2.43099 and h = 1.79767e-16 are such that t + h = t on the next step. The solver will continue anyway.
2024-11-21 15:30:57.142 - amici.swig_wrappers - DEBUG - [vvDD_1][cvodes:CVode:WARNING] Internal t = 2.43099 and h = 1.79767e-16 are such that t + h = t on the next step. The solver will continue anyway.
2024-11-21 15:30:57.142 - amici.swig_wrappers - DEBUG - [vvDD_5][cvodes:CVode:WARNING] Internal t = 3.25449 and h = 2.07986e-16 are such that t + h = t on the next step. The solver will continue anyway.
2024-11-21 15:30:57.142 - amici.swig_wrappers - DEBUG - [vvDD_5][cvodes:CVode:WARNING] Internal t = 3.25449 and h = 2.07986e-16 are such that t + h = t on the next step. The solver will continue anyway.
2024-11-21 15:30:57.142 - amici.swig_wrappers - DEBUG - [vvDD_5][cvodes:CVode:WARNING] Internal t = 3.25449 and h = 2.07986e-16 are such that t + h = t on the next step. The solver will continue anyway.
2024-11-21 15:30:57.142 - amici.swig_wrappers - DEBUG - [vvDD_6][cvodes:CVode:WARNING] Internal t = 2.54698 and h = 1.7991e-16 are such that t + h = t on the next step. The solver will continue anyway.
2024-11-21 15:30:57.142 - amici.swig_wrappers - DEBUG - [vvDD_6][cvodes:CVode:WARNING] Internal t = 2.54698 and h = 1.7991e-16 are such that t + h = t on the next step. The solver will continue anyway.
2024-11-21 15:30:57.142 - amici.swig_wrappers - DEBUG - [vvDD_6][cvodes:CVode:WARNING] Internal t = 2.54698 and h = 1.7991e-16 are such that t + h = t on the next step. The solver will continue anyway.
2024-11-21 15:30:57.208 - amici.swig_wrappers - DEBUG - [vvDD_1][cvodes:CVode:WARNING] Internal t = 2.43213 and h = 1.79749e-16 are such that t + h = t on the next step. The solver will continue anyway.
2024-11-21 15:30:57.208 - amici.swig_wrappers - DEBUG - [vvDD_1][cvodes:CVode:WARNING] Internal t = 2.43213 and h = 1.79749e-16 are such that t + h = t on the next step. The solver will continue anyway.
2024-11-21 15:30:57.208 - amici.swig_wrappers - DEBUG - [vvDD_1][cvodes:CVode:WARNING] Internal t = 2.43213 and h = 1.79749e-16 are such that t + h = t on the next step. The solver will continue anyway.
2024-11-21 15:30:57.208 - amici.swig_wrappers - DEBUG - [vvDD_4][cvodes:cvHandleFailure:ERR_FAILURE] At t = 0.22317 and h = 1.16319e-07, the error test failed repeatedly or with |h| = hmin.
2024-11-21 15:30:57.208 - amici.swig_wrappers - ERROR - [vvDD_4][FORWARD_FAILURE] AMICI forward simulation failed at t = 0.22317: AMICI failed to integrate the forward problem
2024-11-21 15:30:57.321 - amici.swig_wrappers - DEBUG - [vvDD_1][cvodes:CVode:WARNING] Internal t = 2.43127 and h = 1.7976e-16 are such that t + h = t on the next step. The solver will continue anyway.
2024-11-21 15:30:57.321 - amici.swig_wrappers - DEBUG - [vvDD_1][cvodes:CVode:WARNING] Internal t = 2.43127 and h = 1.7976e-16 are such that t + h = t on the next step. The solver will continue anyway.
2024-11-21 15:30:57.321 - amici.swig_wrappers - DEBUG - [vvDD_1][cvodes:CVode:WARNING] Internal t = 2.43127 and h = 1.7976e-16 are such that t + h = t on the next step. The solver will continue anyway.
2024-11-21 15:30:57.321 - amici.swig_wrappers - DEBUG - [vvDD_5][cvodes:CVode:WARNING] Internal t = 3.25484 and h = 2.07978e-16 are such that t + h = t on the next step. The solver will continue anyway.
2024-11-21 15:30:57.321 - amici.swig_wrappers - DEBUG - [vvDD_5][cvodes:CVode:WARNING] Internal t = 3.25484 and h = 2.07978e-16 are such that t + h = t on the next step. The solver will continue anyway.
2024-11-21 15:30:57.321 - amici.swig_wrappers - DEBUG - [vvDD_5][cvodes:CVode:WARNING] Internal t = 3.25484 and h = 2.07978e-16 are such that t + h = t on the next step. The solver will continue anyway.
2024-11-21 15:30:57.321 - amici.swig_wrappers - DEBUG - [vvDD_6][cvodes:CVode:WARNING] Internal t = 2.54727 and h = 1.79904e-16 are such that t + h = t on the next step. The solver will continue anyway.
2024-11-21 15:30:57.321 - amici.swig_wrappers - DEBUG - [vvDD_6][cvodes:CVode:WARNING] Internal t = 2.54727 and h = 1.79904e-16 are such that t + h = t on the next step. The solver will continue anyway.
2024-11-21 15:30:57.321 - amici.swig_wrappers - DEBUG - [vvDD_6][cvodes:CVode:WARNING] Internal t = 2.54727 and h = 1.79904e-16 are such that t + h = t on the next step. The solver will continue anyway.
2024-11-21 15:30:57.439 - amici.swig_wrappers - DEBUG - [vvDD_1][cvodes:CVode:WARNING] Internal t = 2.432 and h = 1.79744e-16 are such that t + h = t on the next step. The solver will continue anyway.
2024-11-21 15:30:57.439 - amici.swig_wrappers - DEBUG - [vvDD_1][cvodes:CVode:WARNING] Internal t = 2.432 and h = 1.79744e-16 are such that t + h = t on the next step. The solver will continue anyway.
2024-11-21 15:30:57.439 - amici.swig_wrappers - DEBUG - [vvDD_1][cvodes:CVode:WARNING] Internal t = 2.432 and h = 1.79744e-16 are such that t + h = t on the next step. The solver will continue anyway.
2024-11-21 15:30:57.439 - amici.swig_wrappers - DEBUG - [vvDD_5][cvodes:CVode:WARNING] Internal t = 3.25578 and h = 2.07957e-16 are such that t + h = t on the next step. The solver will continue anyway.
2024-11-21 15:30:57.439 - amici.swig_wrappers - DEBUG - [vvDD_5][cvodes:CVode:WARNING] Internal t = 3.25578 and h = 2.07957e-16 are such that t + h = t on the next step. The solver will continue anyway.
2024-11-21 15:30:57.439 - amici.swig_wrappers - DEBUG - [vvDD_5][cvodes:CVode:WARNING] Internal t = 3.25578 and h = 2.07957e-16 are such that t + h = t on the next step. The solver will continue anyway.
2024-11-21 15:30:57.439 - amici.swig_wrappers - DEBUG - [vvDD_6][cvodes:CVode:WARNING] Internal t = 2.54803 and h = 1.79888e-16 are such that t + h = t on the next step. The solver will continue anyway.
2024-11-21 15:30:57.439 - amici.swig_wrappers - DEBUG - [vvDD_6][cvodes:CVode:WARNING] Internal t = 2.54803 and h = 1.79888e-16 are such that t + h = t on the next step. The solver will continue anyway.
2024-11-21 15:30:57.439 - amici.swig_wrappers - DEBUG - [vvDD_6][cvodes:CVode:WARNING] Internal t = 2.54803 and h = 1.79888e-16 are such that t + h = t on the next step. The solver will continue anyway.
2024-11-21 15:30:57.557 - amici.swig_wrappers - DEBUG - [vvDD_1][cvodes:CVode:WARNING] Internal t = 2.43409 and h = 1.79694e-16 are such that t + h = t on the next step. The solver will continue anyway.
2024-11-21 15:30:57.557 - amici.swig_wrappers - DEBUG - [vvDD_1][cvodes:CVode:WARNING] Internal t = 2.43409 and h = 1.79694e-16 are such that t + h = t on the next step. The solver will continue anyway.
2024-11-21 15:30:57.557 - amici.swig_wrappers - DEBUG - [vvDD_1][cvodes:CVode:WARNING] Internal t = 2.43409 and h = 1.79694e-16 are such that t + h = t on the next step. The solver will continue anyway.
2024-11-21 15:30:57.557 - amici.swig_wrappers - DEBUG - [vvDD_5][cvodes:CVode:WARNING] Internal t = 3.25842 and h = 2.07893e-16 are such that t + h = t on the next step. The solver will continue anyway.
2024-11-21 15:30:57.557 - amici.swig_wrappers - DEBUG - [vvDD_5][cvodes:CVode:WARNING] Internal t = 3.25842 and h = 2.07893e-16 are such that t + h = t on the next step. The solver will continue anyway.
2024-11-21 15:30:57.557 - amici.swig_wrappers - DEBUG - [vvDD_5][cvodes:CVode:WARNING] Internal t = 3.25842 and h = 2.07893e-16 are such that t + h = t on the next step. The solver will continue anyway.
2024-11-21 15:30:57.557 - amici.swig_wrappers - DEBUG - [vvDD_6][cvodes:CVode:WARNING] Internal t = 2.5502 and h = 1.79836e-16 are such that t + h = t on the next step. The solver will continue anyway.
2024-11-21 15:30:57.557 - amici.swig_wrappers - DEBUG - [vvDD_6][cvodes:CVode:WARNING] Internal t = 2.5502 and h = 1.79836e-16 are such that t + h = t on the next step. The solver will continue anyway.
2024-11-21 15:30:57.557 - amici.swig_wrappers - DEBUG - [vvDD_6][cvodes:CVode:WARNING] Internal t = 2.5502 and h = 1.79836e-16 are such that t + h = t on the next step. The solver will continue anyway.
2024-11-21 15:30:57.643 - amici.swig_wrappers - DEBUG - [vvDD_2][cvodes:cvHandleFailure:ERR_FAILURE] At t = 0.538106 and h = 3.43004e-07, the error test failed repeatedly or with |h| = hmin.
2024-11-21 15:30:57.644 - amici.swig_wrappers - ERROR - [vvDD_2][FORWARD_FAILURE] AMICI forward simulation failed at t = 0.538106: AMICI failed to integrate the forward problem
2024-11-21 15:30:57.673 - amici.swig_wrappers - DEBUG - [vvDD_1][cvodes:CVode:WARNING] Internal t = 2.43793 and h = 1.79613e-16 are such that t + h = t on the next step. The solver will continue anyway.
2024-11-21 15:30:57.673 - amici.swig_wrappers - DEBUG - [vvDD_1][cvodes:CVode:WARNING] Internal t = 2.43793 and h = 1.79613e-16 are such that t + h = t on the next step. The solver will continue anyway.
2024-11-21 15:30:57.673 - amici.swig_wrappers - DEBUG - [vvDD_1][cvodes:CVode:WARNING] Internal t = 2.43793 and h = 1.79613e-16 are such that t + h = t on the next step. The solver will continue anyway.
2024-11-21 15:30:57.673 - amici.swig_wrappers - DEBUG - [vvDD_5][cvodes:CVode:WARNING] Internal t = 3.26327 and h = 2.07789e-16 are such that t + h = t on the next step. The solver will continue anyway.
2024-11-21 15:30:57.673 - amici.swig_wrappers - DEBUG - [vvDD_5][cvodes:CVode:WARNING] Internal t = 3.26327 and h = 2.07789e-16 are such that t + h = t on the next step. The solver will continue anyway.
2024-11-21 15:30:57.673 - amici.swig_wrappers - DEBUG - [vvDD_5][cvodes:CVode:WARNING] Internal t = 3.26327 and h = 2.07789e-16 are such that t + h = t on the next step. The solver will continue anyway.
2024-11-21 15:30:57.673 - amici.swig_wrappers - DEBUG - [vvDD_6][cvodes:CVode:WARNING] Internal t = 2.55417 and h = 1.79753e-16 are such that t + h = t on the next step. The solver will continue anyway.
2024-11-21 15:30:57.673 - amici.swig_wrappers - DEBUG - [vvDD_6][cvodes:CVode:WARNING] Internal t = 2.55417 and h = 1.79753e-16 are such that t + h = t on the next step. The solver will continue anyway.
2024-11-21 15:30:57.673 - amici.swig_wrappers - DEBUG - [vvDD_6][cvodes:CVode:WARNING] Internal t = 2.55417 and h = 1.79753e-16 are such that t + h = t on the next step. The solver will continue anyway.
2024-11-21 15:30:57.682 - amici.swig_wrappers - DEBUG - [vvDD_8][cvodes:cvHandleFailure:ERR_FAILURE] At t = 1.56389 and h = 1.862e-07, the error test failed repeatedly or with |h| = hmin.
2024-11-21 15:30:57.682 - amici.swig_wrappers - ERROR - [vvDD_8][FORWARD_FAILURE] AMICI forward simulation failed at t = 1.56389: AMICI failed to integrate the forward problem
2024-11-21 15:30:57.736 - amici.swig_wrappers - DEBUG - [vvDD_1][cvodes:CVode:WARNING] Internal t = 2.45393 and h = 1.83465e-16 are such that t + h = t on the next step. The solver will continue anyway.
2024-11-21 15:30:57.736 - amici.swig_wrappers - DEBUG - [vvDD_1][cvodes:CVode:WARNING] Internal t = 2.45393 and h = 1.83465e-16 are such that t + h = t on the next step. The solver will continue anyway.
2024-11-21 15:30:57.736 - amici.swig_wrappers - DEBUG - [vvDD_1][cvodes:CVode:WARNING] Internal t = 2.45393 and h = 1.83465e-16 are such that t + h = t on the next step. The solver will continue anyway.
2024-11-21 15:30:57.736 - amici.swig_wrappers - DEBUG - [vvDD_4][cvodes:cvHandleFailure:ERR_FAILURE] At t = 0.224032 and h = 9.29976e-08, the error test failed repeatedly or with |h| = hmin.
2024-11-21 15:30:57.736 - amici.swig_wrappers - ERROR - [vvDD_4][FORWARD_FAILURE] AMICI forward simulation failed at t = 0.224032: AMICI failed to integrate the forward problem
2024-11-21 15:30:57.805 - amici.swig_wrappers - DEBUG - [vvDD_1][cvodes:CVode:TOO_MUCH_WORK] At t = 0.670593, mxstep steps taken before reaching tout.
2024-11-21 15:30:57.805 - amici.swig_wrappers - ERROR - [vvDD_1][FORWARD_FAILURE] AMICI forward simulation failed at t = 0.670593: AMICI failed to integrate the forward problem
2024-11-21 15:30:57.847 - amici.swig_wrappers - DEBUG - [vvDD_1][cvodes:CVode:WARNING] Internal t = 2.43945 and h = 1.79668e-16 are such that t + h = t on the next step. The solver will continue anyway.
2024-11-21 15:30:57.847 - amici.swig_wrappers - DEBUG - [vvDD_1][cvodes:CVode:WARNING] Internal t = 2.43945 and h = 1.79668e-16 are such that t + h = t on the next step. The solver will continue anyway.
2024-11-21 15:30:57.847 - amici.swig_wrappers - DEBUG - [vvDD_1][cvodes:CVode:WARNING] Internal t = 2.43945 and h = 1.79668e-16 are such that t + h = t on the next step. The solver will continue anyway.
2024-11-21 15:30:57.847 - amici.swig_wrappers - DEBUG - [vvDD_5][cvodes:CVode:WARNING] Internal t = 3.26516 and h = 2.07848e-16 are such that t + h = t on the next step. The solver will continue anyway.
2024-11-21 15:30:57.847 - amici.swig_wrappers - DEBUG - [vvDD_5][cvodes:CVode:WARNING] Internal t = 3.26516 and h = 2.07848e-16 are such that t + h = t on the next step. The solver will continue anyway.
2024-11-21 15:30:57.847 - amici.swig_wrappers - DEBUG - [vvDD_5][cvodes:CVode:WARNING] Internal t = 3.26516 and h = 2.07848e-16 are such that t + h = t on the next step. The solver will continue anyway.
2024-11-21 15:30:57.847 - amici.swig_wrappers - DEBUG - [vvDD_6][cvodes:CVode:WARNING] Internal t = 2.55575 and h = 1.79808e-16 are such that t + h = t on the next step. The solver will continue anyway.
2024-11-21 15:30:57.847 - amici.swig_wrappers - DEBUG - [vvDD_6][cvodes:CVode:WARNING] Internal t = 2.55575 and h = 1.79808e-16 are such that t + h = t on the next step. The solver will continue anyway.
2024-11-21 15:30:57.847 - amici.swig_wrappers - DEBUG - [vvDD_6][cvodes:CVode:WARNING] Internal t = 2.55575 and h = 1.79808e-16 are such that t + h = t on the next step. The solver will continue anyway.
2024-11-21 15:30:57.968 - amici.swig_wrappers - DEBUG - [vvDD_1][cvodes:CVode:WARNING] Internal t = 2.44692 and h = 1.81459e-16 are such that t + h = t on the next step. The solver will continue anyway.
2024-11-21 15:30:57.968 - amici.swig_wrappers - DEBUG - [vvDD_1][cvodes:CVode:WARNING] Internal t = 2.44692 and h = 1.81459e-16 are such that t + h = t on the next step. The solver will continue anyway.
2024-11-21 15:30:57.968 - amici.swig_wrappers - DEBUG - [vvDD_1][cvodes:CVode:WARNING] Internal t = 2.44692 and h = 1.81459e-16 are such that t + h = t on the next step. The solver will continue anyway.
2024-11-21 15:30:57.968 - amici.swig_wrappers - DEBUG - [vvDD_5][cvodes:CVode:WARNING] Internal t = 3.2738 and h = 2.09902e-16 are such that t + h = t on the next step. The solver will continue anyway.
2024-11-21 15:30:57.968 - amici.swig_wrappers - DEBUG - [vvDD_5][cvodes:CVode:WARNING] Internal t = 3.2738 and h = 2.09902e-16 are such that t + h = t on the next step. The solver will continue anyway.
2024-11-21 15:30:57.968 - amici.swig_wrappers - DEBUG - [vvDD_5][cvodes:CVode:WARNING] Internal t = 3.2738 and h = 2.09902e-16 are such that t + h = t on the next step. The solver will continue anyway.
2024-11-21 15:30:57.968 - amici.swig_wrappers - DEBUG - [vvDD_6][cvodes:CVode:WARNING] Internal t = 2.56338 and h = 1.81597e-16 are such that t + h = t on the next step. The solver will continue anyway.
2024-11-21 15:30:57.968 - amici.swig_wrappers - DEBUG - [vvDD_6][cvodes:CVode:WARNING] Internal t = 2.56338 and h = 1.81597e-16 are such that t + h = t on the next step. The solver will continue anyway.
2024-11-21 15:30:57.968 - amici.swig_wrappers - DEBUG - [vvDD_6][cvodes:CVode:WARNING] Internal t = 2.56338 and h = 1.81597e-16 are such that t + h = t on the next step. The solver will continue anyway.
2024-11-21 15:30:58.023 - amici.swig_wrappers - DEBUG - [vvDD_2][cvodes:cvHandleFailure:ERR_FAILURE] At t = 0.411919 and h = 1.26274e-07, the error test failed repeatedly or with |h| = hmin.
2024-11-21 15:30:58.023 - amici.swig_wrappers - ERROR - [vvDD_2][FORWARD_FAILURE] AMICI forward simulation failed at t = 0.411919: AMICI failed to integrate the forward problem
2024-11-21 15:30:58.023 - amici.swig_wrappers - DEBUG - [vvDD_3][cvodes:CVode:TOO_MUCH_WORK] At t = 3.90257, mxstep steps taken before reaching tout.
2024-11-21 15:30:58.023 - amici.swig_wrappers - ERROR - [vvDD_3][FORWARD_FAILURE] AMICI forward simulation failed at t = 3.90257: AMICI failed to integrate the forward problem
2024-11-21 15:30:58.088 - amici.swig_wrappers - DEBUG - [vvDD_1][cvodes:CVode:WARNING] Internal t = 2.45268 and h = 1.82986e-16 are such that t + h = t on the next step. The solver will continue anyway.
2024-11-21 15:30:58.088 - amici.swig_wrappers - DEBUG - [vvDD_1][cvodes:CVode:WARNING] Internal t = 2.45268 and h = 1.82986e-16 are such that t + h = t on the next step. The solver will continue anyway.
2024-11-21 15:30:58.088 - amici.swig_wrappers - DEBUG - [vvDD_1][cvodes:CVode:WARNING] Internal t = 2.45268 and h = 1.82986e-16 are such that t + h = t on the next step. The solver will continue anyway.
2024-11-21 15:30:58.088 - amici.swig_wrappers - DEBUG - [vvDD_5][cvodes:CVode:WARNING] Internal t = 3.28039 and h = 2.11654e-16 are such that t + h = t on the next step. The solver will continue anyway.
2024-11-21 15:30:58.088 - amici.swig_wrappers - DEBUG - [vvDD_5][cvodes:CVode:WARNING] Internal t = 3.28039 and h = 2.11654e-16 are such that t + h = t on the next step. The solver will continue anyway.
2024-11-21 15:30:58.088 - amici.swig_wrappers - DEBUG - [vvDD_5][cvodes:CVode:WARNING] Internal t = 3.28039 and h = 2.11654e-16 are such that t + h = t on the next step. The solver will continue anyway.
2024-11-21 15:30:58.088 - amici.swig_wrappers - DEBUG - [vvDD_6][cvodes:CVode:WARNING] Internal t = 2.56925 and h = 1.83124e-16 are such that t + h = t on the next step. The solver will continue anyway.
2024-11-21 15:30:58.088 - amici.swig_wrappers - DEBUG - [vvDD_6][cvodes:CVode:WARNING] Internal t = 2.56925 and h = 1.83124e-16 are such that t + h = t on the next step. The solver will continue anyway.
2024-11-21 15:30:58.088 - amici.swig_wrappers - DEBUG - [vvDD_6][cvodes:CVode:WARNING] Internal t = 2.56925 and h = 1.83124e-16 are such that t + h = t on the next step. The solver will continue anyway.
2024-11-21 15:30:58.126 - amici.swig_wrappers - DEBUG - [vvDD_1][cvodes:CVode:WARNING] Internal t = 2.45296 and h = 1.82998e-16 are such that t + h = t on the next step. The solver will continue anyway.
2024-11-21 15:30:58.126 - amici.swig_wrappers - DEBUG - [vvDD_1][cvodes:CVode:WARNING] Internal t = 2.45296 and h = 1.82998e-16 are such that t + h = t on the next step. The solver will continue anyway.
2024-11-21 15:30:58.126 - amici.swig_wrappers - DEBUG - [vvDD_1][cvodes:CVode:WARNING] Internal t = 2.45296 and h = 1.82998e-16 are such that t + h = t on the next step. The solver will continue anyway.
2024-11-21 15:30:58.126 - amici.swig_wrappers - DEBUG - [vvDD_10][cvodes:cvHandleFailure:ERR_FAILURE] At t = 0.224427 and h = 1.14479e-07, the error test failed repeatedly or with |h| = hmin.
2024-11-21 15:30:58.126 - amici.swig_wrappers - ERROR - [vvDD_10][FORWARD_FAILURE] AMICI forward simulation failed at t = 0.224427: AMICI failed to integrate the forward problem
2024-11-21 15:30:58.239 - amici.swig_wrappers - DEBUG - [vvDD_1][cvodes:CVode:WARNING] Internal t = 2.45274 and h = 1.82985e-16 are such that t + h = t on the next step. The solver will continue anyway.
2024-11-21 15:30:58.239 - amici.swig_wrappers - DEBUG - [vvDD_1][cvodes:CVode:WARNING] Internal t = 2.45274 and h = 1.82985e-16 are such that t + h = t on the next step. The solver will continue anyway.
2024-11-21 15:30:58.239 - amici.swig_wrappers - DEBUG - [vvDD_1][cvodes:CVode:WARNING] Internal t = 2.45274 and h = 1.82985e-16 are such that t + h = t on the next step. The solver will continue anyway.
2024-11-21 15:30:58.239 - amici.swig_wrappers - DEBUG - [vvDD_5][cvodes:CVode:WARNING] Internal t = 3.28047 and h = 2.11654e-16 are such that t + h = t on the next step. The solver will continue anyway.
2024-11-21 15:30:58.239 - amici.swig_wrappers - DEBUG - [vvDD_5][cvodes:CVode:WARNING] Internal t = 3.28047 and h = 2.11654e-16 are such that t + h = t on the next step. The solver will continue anyway.
2024-11-21 15:30:58.239 - amici.swig_wrappers - DEBUG - [vvDD_5][cvodes:CVode:WARNING] Internal t = 3.28047 and h = 2.11654e-16 are such that t + h = t on the next step. The solver will continue anyway.
2024-11-21 15:30:58.239 - amici.swig_wrappers - DEBUG - [vvDD_6][cvodes:CVode:WARNING] Internal t = 2.56931 and h = 1.83123e-16 are such that t + h = t on the next step. The solver will continue anyway.
2024-11-21 15:30:58.239 - amici.swig_wrappers - DEBUG - [vvDD_6][cvodes:CVode:WARNING] Internal t = 2.56931 and h = 1.83123e-16 are such that t + h = t on the next step. The solver will continue anyway.
2024-11-21 15:30:58.239 - amici.swig_wrappers - DEBUG - [vvDD_6][cvodes:CVode:WARNING] Internal t = 2.56931 and h = 1.83123e-16 are such that t + h = t on the next step. The solver will continue anyway.
2024-11-21 15:30:58.303 - amici.swig_wrappers - DEBUG - [vvDD_1][cvodes:CVode:WARNING] Internal t = 2.45288 and h = 1.82987e-16 are such that t + h = t on the next step. The solver will continue anyway.
2024-11-21 15:30:58.303 - amici.swig_wrappers - DEBUG - [vvDD_1][cvodes:CVode:WARNING] Internal t = 2.45288 and h = 1.82987e-16 are such that t + h = t on the next step. The solver will continue anyway.
2024-11-21 15:30:58.303 - amici.swig_wrappers - DEBUG - [vvDD_1][cvodes:CVode:WARNING] Internal t = 2.45288 and h = 1.82987e-16 are such that t + h = t on the next step. The solver will continue anyway.
2024-11-21 15:30:58.303 - amici.swig_wrappers - DEBUG - [vvDD_4][cvodes:cvHandleFailure:ERR_FAILURE] At t = 0.224085 and h = 8.04173e-08, the error test failed repeatedly or with |h| = hmin.
2024-11-21 15:30:58.303 - amici.swig_wrappers - ERROR - [vvDD_4][FORWARD_FAILURE] AMICI forward simulation failed at t = 0.224085: AMICI failed to integrate the forward problem
2024-11-21 15:30:58.384 - amici.swig_wrappers - DEBUG - [vvDD_10][cvodes:cvHandleFailure:ERR_FAILURE] At t = 0.788434 and h = 8.17688e-08, the error test failed repeatedly or with |h| = hmin.
2024-11-21 15:30:58.384 - amici.swig_wrappers - ERROR - [vvDD_10][FORWARD_FAILURE] AMICI forward simulation failed at t = 0.788434: AMICI failed to integrate the forward problem
2024-11-21 15:30:58.401 - amici.swig_wrappers - DEBUG - [vvDD_1][cvodes:CVode:TOO_MUCH_WORK] At t = 0.903981, mxstep steps taken before reaching tout.
2024-11-21 15:30:58.401 - amici.swig_wrappers - ERROR - [vvDD_1][FORWARD_FAILURE] AMICI forward simulation failed at t = 0.903981: AMICI failed to integrate the forward problem
2024-11-21 15:30:58.488 - amici.swig_wrappers - DEBUG - [vvDD_1][cvodes:CVode:WARNING] Internal t = 2.45277 and h = 1.82985e-16 are such that t + h = t on the next step. The solver will continue anyway.
2024-11-21 15:30:58.488 - amici.swig_wrappers - DEBUG - [vvDD_1][cvodes:CVode:WARNING] Internal t = 2.45277 and h = 1.82985e-16 are such that t + h = t on the next step. The solver will continue anyway.
2024-11-21 15:30:58.488 - amici.swig_wrappers - DEBUG - [vvDD_1][cvodes:CVode:WARNING] Internal t = 2.45277 and h = 1.82985e-16 are such that t + h = t on the next step. The solver will continue anyway.
2024-11-21 15:30:58.488 - amici.swig_wrappers - DEBUG - [vvDD_5][cvodes:CVode:WARNING] Internal t = 3.28051 and h = 2.11653e-16 are such that t + h = t on the next step. The solver will continue anyway.
2024-11-21 15:30:58.488 - amici.swig_wrappers - DEBUG - [vvDD_5][cvodes:CVode:WARNING] Internal t = 3.28051 and h = 2.11653e-16 are such that t + h = t on the next step. The solver will continue anyway.
2024-11-21 15:30:58.488 - amici.swig_wrappers - DEBUG - [vvDD_5][cvodes:CVode:WARNING] Internal t = 3.28051 and h = 2.11653e-16 are such that t + h = t on the next step. The solver will continue anyway.
2024-11-21 15:30:58.488 - amici.swig_wrappers - DEBUG - [vvDD_6][cvodes:CVode:WARNING] Internal t = 2.56934 and h = 1.83123e-16 are such that t + h = t on the next step. The solver will continue anyway.
2024-11-21 15:30:58.488 - amici.swig_wrappers - DEBUG - [vvDD_6][cvodes:CVode:WARNING] Internal t = 2.56934 and h = 1.83123e-16 are such that t + h = t on the next step. The solver will continue anyway.
2024-11-21 15:30:58.488 - amici.swig_wrappers - DEBUG - [vvDD_6][cvodes:CVode:WARNING] Internal t = 2.56934 and h = 1.83123e-16 are such that t + h = t on the next step. The solver will continue anyway.
2024-11-21 15:30:58.488 - amici.swig_wrappers - DEBUG - [vvDD_6][cvodes:CVode:TOO_MUCH_WORK] At t = 3.99789, mxstep steps taken before reaching tout.
2024-11-21 15:30:58.488 - amici.swig_wrappers - ERROR - [vvDD_6][FORWARD_FAILURE] AMICI forward simulation failed at t = 3.99789: AMICI failed to integrate the forward problem
2024-11-21 15:30:58.566 - amici.swig_wrappers - DEBUG - [vvDD_1][cvodes:CVode:TOO_MUCH_WORK] At t = 0.0584873, mxstep steps taken before reaching tout.
2024-11-21 15:30:58.566 - amici.swig_wrappers - ERROR - [vvDD_1][FORWARD_FAILURE] AMICI forward simulation failed at t = 0.0584873: AMICI failed to integrate the forward problem
2024-11-21 15:30:58.582 - amici.swig_wrappers - DEBUG - [vvDD_4][cvodes:CVode:TOO_MUCH_WORK] At t = 2.79277, mxstep steps taken before reaching tout.
2024-11-21 15:30:58.582 - amici.swig_wrappers - ERROR - [vvDD_4][FORWARD_FAILURE] AMICI forward simulation failed at t = 2.79277: AMICI failed to integrate the forward problem
2024-11-21 15:30:58.598 - amici.swig_wrappers - DEBUG - [vvDD_1][cvodes:CVode:WARNING] Internal t = 2.45274 and h = 1.82985e-16 are such that t + h = t on the next step. The solver will continue anyway.
2024-11-21 15:30:58.598 - amici.swig_wrappers - DEBUG - [vvDD_1][cvodes:CVode:WARNING] Internal t = 2.45274 and h = 1.82985e-16 are such that t + h = t on the next step. The solver will continue anyway.
2024-11-21 15:30:58.598 - amici.swig_wrappers - DEBUG - [vvDD_1][cvodes:CVode:WARNING] Internal t = 2.45274 and h = 1.82985e-16 are such that t + h = t on the next step. The solver will continue anyway.
2024-11-21 15:30:58.599 - amici.swig_wrappers - DEBUG - [vvDD_5][cvodes:CVode:WARNING] Internal t = 3.28048 and h = 2.11653e-16 are such that t + h = t on the next step. The solver will continue anyway.
2024-11-21 15:30:58.599 - amici.swig_wrappers - DEBUG - [vvDD_5][cvodes:CVode:WARNING] Internal t = 3.28048 and h = 2.11653e-16 are such that t + h = t on the next step. The solver will continue anyway.
2024-11-21 15:30:58.599 - amici.swig_wrappers - DEBUG - [vvDD_5][cvodes:CVode:WARNING] Internal t = 3.28048 and h = 2.11653e-16 are such that t + h = t on the next step. The solver will continue anyway.
2024-11-21 15:30:58.599 - amici.swig_wrappers - DEBUG - [vvDD_6][cvodes:CVode:WARNING] Internal t = 2.56932 and h = 1.83123e-16 are such that t + h = t on the next step. The solver will continue anyway.
2024-11-21 15:30:58.599 - amici.swig_wrappers - DEBUG - [vvDD_6][cvodes:CVode:WARNING] Internal t = 2.56932 and h = 1.83123e-16 are such that t + h = t on the next step. The solver will continue anyway.
2024-11-21 15:30:58.599 - amici.swig_wrappers - DEBUG - [vvDD_6][cvodes:CVode:WARNING] Internal t = 2.56932 and h = 1.83123e-16 are such that t + h = t on the next step. The solver will continue anyway.
2024-11-21 15:30:58.599 - amici.swig_wrappers - DEBUG - [vvDD_9][cvodes:cvHandleFailure:ERR_FAILURE] At t = 0.224029 and h = 9.45827e-08, the error test failed repeatedly or with |h| = hmin.
2024-11-21 15:30:58.599 - amici.swig_wrappers - ERROR - [vvDD_9][FORWARD_FAILURE] AMICI forward simulation failed at t = 0.224029: AMICI failed to integrate the forward problem
2024-11-21 15:30:58.714 - amici.swig_wrappers - DEBUG - [vvDD_1][cvodes:CVode:WARNING] Internal t = 2.45274 and h = 1.82985e-16 are such that t + h = t on the next step. The solver will continue anyway.
2024-11-21 15:30:58.714 - amici.swig_wrappers - DEBUG - [vvDD_1][cvodes:CVode:WARNING] Internal t = 2.45274 and h = 1.82985e-16 are such that t + h = t on the next step. The solver will continue anyway.
2024-11-21 15:30:58.714 - amici.swig_wrappers - DEBUG - [vvDD_1][cvodes:CVode:WARNING] Internal t = 2.45274 and h = 1.82985e-16 are such that t + h = t on the next step. The solver will continue anyway.
2024-11-21 15:30:58.714 - amici.swig_wrappers - DEBUG - [vvDD_5][cvodes:CVode:WARNING] Internal t = 3.28047 and h = 2.11654e-16 are such that t + h = t on the next step. The solver will continue anyway.
2024-11-21 15:30:58.714 - amici.swig_wrappers - DEBUG - [vvDD_5][cvodes:CVode:WARNING] Internal t = 3.28047 and h = 2.11654e-16 are such that t + h = t on the next step. The solver will continue anyway.
2024-11-21 15:30:58.714 - amici.swig_wrappers - DEBUG - [vvDD_5][cvodes:CVode:WARNING] Internal t = 3.28047 and h = 2.11654e-16 are such that t + h = t on the next step. The solver will continue anyway.
2024-11-21 15:30:58.714 - amici.swig_wrappers - DEBUG - [vvDD_6][cvodes:CVode:WARNING] Internal t = 2.56931 and h = 1.83123e-16 are such that t + h = t on the next step. The solver will continue anyway.
2024-11-21 15:30:58.714 - amici.swig_wrappers - DEBUG - [vvDD_6][cvodes:CVode:WARNING] Internal t = 2.56931 and h = 1.83123e-16 are such that t + h = t on the next step. The solver will continue anyway.
2024-11-21 15:30:58.714 - amici.swig_wrappers - DEBUG - [vvDD_6][cvodes:CVode:WARNING] Internal t = 2.56931 and h = 1.83123e-16 are such that t + h = t on the next step. The solver will continue anyway.
2024-11-21 15:30:58.836 - amici.swig_wrappers - DEBUG - [vvDD_1][cvodes:CVode:WARNING] Internal t = 2.45274 and h = 1.82985e-16 are such that t + h = t on the next step. The solver will continue anyway.
2024-11-21 15:30:58.836 - amici.swig_wrappers - DEBUG - [vvDD_1][cvodes:CVode:WARNING] Internal t = 2.45274 and h = 1.82985e-16 are such that t + h = t on the next step. The solver will continue anyway.
2024-11-21 15:30:58.836 - amici.swig_wrappers - DEBUG - [vvDD_1][cvodes:CVode:WARNING] Internal t = 2.45274 and h = 1.82985e-16 are such that t + h = t on the next step. The solver will continue anyway.
2024-11-21 15:30:58.836 - amici.swig_wrappers - DEBUG - [vvDD_5][cvodes:CVode:WARNING] Internal t = 3.28047 and h = 2.11654e-16 are such that t + h = t on the next step. The solver will continue anyway.
2024-11-21 15:30:58.836 - amici.swig_wrappers - DEBUG - [vvDD_5][cvodes:CVode:WARNING] Internal t = 3.28047 and h = 2.11654e-16 are such that t + h = t on the next step. The solver will continue anyway.
2024-11-21 15:30:58.836 - amici.swig_wrappers - DEBUG - [vvDD_5][cvodes:CVode:WARNING] Internal t = 3.28047 and h = 2.11654e-16 are such that t + h = t on the next step. The solver will continue anyway.
2024-11-21 15:30:58.836 - amici.swig_wrappers - DEBUG - [vvDD_6][cvodes:CVode:WARNING] Internal t = 2.56932 and h = 1.83123e-16 are such that t + h = t on the next step. The solver will continue anyway.
2024-11-21 15:30:58.836 - amici.swig_wrappers - DEBUG - [vvDD_6][cvodes:CVode:WARNING] Internal t = 2.56932 and h = 1.83123e-16 are such that t + h = t on the next step. The solver will continue anyway.
2024-11-21 15:30:58.836 - amici.swig_wrappers - DEBUG - [vvDD_6][cvodes:CVode:WARNING] Internal t = 2.56932 and h = 1.83123e-16 are such that t + h = t on the next step. The solver will continue anyway.
2024-11-21 15:30:58.889 - amici.swig_wrappers - DEBUG - [vvDD_4][cvodes:CVode:TOO_MUCH_WORK] At t = 2.9903, mxstep steps taken before reaching tout.
2024-11-21 15:30:58.889 - amici.swig_wrappers - ERROR - [vvDD_4][FORWARD_FAILURE] AMICI forward simulation failed at t = 2.9903: AMICI failed to integrate the forward problem
2024-11-21 15:30:58.956 - amici.swig_wrappers - DEBUG - [vvDD_1][cvodes:CVode:WARNING] Internal t = 2.45275 and h = 1.82985e-16 are such that t + h = t on the next step. The solver will continue anyway.
2024-11-21 15:30:58.956 - amici.swig_wrappers - DEBUG - [vvDD_1][cvodes:CVode:WARNING] Internal t = 2.45275 and h = 1.82985e-16 are such that t + h = t on the next step. The solver will continue anyway.
2024-11-21 15:30:58.956 - amici.swig_wrappers - DEBUG - [vvDD_1][cvodes:CVode:WARNING] Internal t = 2.45275 and h = 1.82985e-16 are such that t + h = t on the next step. The solver will continue anyway.
2024-11-21 15:30:58.956 - amici.swig_wrappers - DEBUG - [vvDD_5][cvodes:CVode:WARNING] Internal t = 3.28048 and h = 2.11653e-16 are such that t + h = t on the next step. The solver will continue anyway.
2024-11-21 15:30:58.956 - amici.swig_wrappers - DEBUG - [vvDD_5][cvodes:CVode:WARNING] Internal t = 3.28048 and h = 2.11653e-16 are such that t + h = t on the next step. The solver will continue anyway.
2024-11-21 15:30:58.956 - amici.swig_wrappers - DEBUG - [vvDD_5][cvodes:CVode:WARNING] Internal t = 3.28048 and h = 2.11653e-16 are such that t + h = t on the next step. The solver will continue anyway.
2024-11-21 15:30:58.956 - amici.swig_wrappers - DEBUG - [vvDD_6][cvodes:CVode:WARNING] Internal t = 2.56933 and h = 1.83123e-16 are such that t + h = t on the next step. The solver will continue anyway.
2024-11-21 15:30:58.956 - amici.swig_wrappers - DEBUG - [vvDD_6][cvodes:CVode:WARNING] Internal t = 2.56933 and h = 1.83123e-16 are such that t + h = t on the next step. The solver will continue anyway.
2024-11-21 15:30:58.956 - amici.swig_wrappers - DEBUG - [vvDD_6][cvodes:CVode:WARNING] Internal t = 2.56933 and h = 1.83123e-16 are such that t + h = t on the next step. The solver will continue anyway.
2024-11-21 15:30:58.982 - amici.swig_wrappers - DEBUG - [vvDD_1][cvodes:CVode:TOO_MUCH_WORK] At t = 0.883085, mxstep steps taken before reaching tout.
2024-11-21 15:30:58.982 - amici.swig_wrappers - ERROR - [vvDD_1][FORWARD_FAILURE] AMICI forward simulation failed at t = 0.883085: AMICI failed to integrate the forward problem
2024-11-21 15:30:59.151 - amici.swig_wrappers - DEBUG - [vvDD_1][cvodes:CVode:WARNING] Internal t = 2.45277 and h = 1.82984e-16 are such that t + h = t on the next step. The solver will continue anyway.
2024-11-21 15:30:59.151 - amici.swig_wrappers - DEBUG - [vvDD_1][cvodes:CVode:WARNING] Internal t = 2.45277 and h = 1.82984e-16 are such that t + h = t on the next step. The solver will continue anyway.
2024-11-21 15:30:59.151 - amici.swig_wrappers - DEBUG - [vvDD_1][cvodes:CVode:WARNING] Internal t = 2.45277 and h = 1.82984e-16 are such that t + h = t on the next step. The solver will continue anyway.
2024-11-21 15:30:59.151 - amici.swig_wrappers - DEBUG - [vvDD_5][cvodes:CVode:WARNING] Internal t = 3.28051 and h = 2.11653e-16 are such that t + h = t on the next step. The solver will continue anyway.
2024-11-21 15:30:59.151 - amici.swig_wrappers - DEBUG - [vvDD_5][cvodes:CVode:WARNING] Internal t = 3.28051 and h = 2.11653e-16 are such that t + h = t on the next step. The solver will continue anyway.
2024-11-21 15:30:59.151 - amici.swig_wrappers - DEBUG - [vvDD_5][cvodes:CVode:WARNING] Internal t = 3.28051 and h = 2.11653e-16 are such that t + h = t on the next step. The solver will continue anyway.
2024-11-21 15:30:59.151 - amici.swig_wrappers - DEBUG - [vvDD_6][cvodes:CVode:WARNING] Internal t = 2.56934 and h = 1.83122e-16 are such that t + h = t on the next step. The solver will continue anyway.
2024-11-21 15:30:59.151 - amici.swig_wrappers - DEBUG - [vvDD_6][cvodes:CVode:WARNING] Internal t = 2.56934 and h = 1.83122e-16 are such that t + h = t on the next step. The solver will continue anyway.
2024-11-21 15:30:59.151 - amici.swig_wrappers - DEBUG - [vvDD_6][cvodes:CVode:WARNING] Internal t = 2.56934 and h = 1.83122e-16 are such that t + h = t on the next step. The solver will continue anyway.
2024-11-21 15:30:59.151 - amici.swig_wrappers - DEBUG - [vvDD_6][cvodes:CVode:TOO_MUCH_WORK] At t = 2.57083, mxstep steps taken before reaching tout.
2024-11-21 15:30:59.151 - amici.swig_wrappers - ERROR - [vvDD_6][FORWARD_FAILURE] AMICI forward simulation failed at t = 2.57083: AMICI failed to integrate the forward problem
2024-11-21 15:30:59.265 - amici.swig_wrappers - DEBUG - [vvDD_1][cvodes:CVode:WARNING] Internal t = 2.45275 and h = 1.82985e-16 are such that t + h = t on the next step. The solver will continue anyway.
2024-11-21 15:30:59.265 - amici.swig_wrappers - DEBUG - [vvDD_1][cvodes:CVode:WARNING] Internal t = 2.45275 and h = 1.82985e-16 are such that t + h = t on the next step. The solver will continue anyway.
2024-11-21 15:30:59.265 - amici.swig_wrappers - DEBUG - [vvDD_1][cvodes:CVode:WARNING] Internal t = 2.45275 and h = 1.82985e-16 are such that t + h = t on the next step. The solver will continue anyway.
2024-11-21 15:30:59.265 - amici.swig_wrappers - DEBUG - [vvDD_5][cvodes:CVode:WARNING] Internal t = 3.28049 and h = 2.11653e-16 are such that t + h = t on the next step. The solver will continue anyway.
2024-11-21 15:30:59.265 - amici.swig_wrappers - DEBUG - [vvDD_5][cvodes:CVode:WARNING] Internal t = 3.28049 and h = 2.11653e-16 are such that t + h = t on the next step. The solver will continue anyway.
2024-11-21 15:30:59.265 - amici.swig_wrappers - DEBUG - [vvDD_5][cvodes:CVode:WARNING] Internal t = 3.28049 and h = 2.11653e-16 are such that t + h = t on the next step. The solver will continue anyway.
2024-11-21 15:30:59.265 - amici.swig_wrappers - DEBUG - [vvDD_6][cvodes:CVode:WARNING] Internal t = 2.56933 and h = 1.83123e-16 are such that t + h = t on the next step. The solver will continue anyway.
2024-11-21 15:30:59.265 - amici.swig_wrappers - DEBUG - [vvDD_6][cvodes:CVode:WARNING] Internal t = 2.56933 and h = 1.83123e-16 are such that t + h = t on the next step. The solver will continue anyway.
2024-11-21 15:30:59.265 - amici.swig_wrappers - DEBUG - [vvDD_6][cvodes:CVode:WARNING] Internal t = 2.56933 and h = 1.83123e-16 are such that t + h = t on the next step. The solver will continue anyway.
2024-11-21 15:30:59.291 - amici.swig_wrappers - DEBUG - [vvDD_4][cvodes:cvHandleFailure:ERR_FAILURE] At t = 0.0874266 and h = 2.33437e-08, the error test failed repeatedly or with |h| = hmin.
2024-11-21 15:30:59.291 - amici.swig_wrappers - ERROR - [vvDD_4][FORWARD_FAILURE] AMICI forward simulation failed at t = 0.0874266: AMICI failed to integrate the forward problem
2024-11-21 15:30:59.329 - amici.swig_wrappers - DEBUG - [vvDD_1][cvodes:CVode:WARNING] Internal t = 2.45276 and h = 1.82985e-16 are such that t + h = t on the next step. The solver will continue anyway.
2024-11-21 15:30:59.329 - amici.swig_wrappers - DEBUG - [vvDD_1][cvodes:CVode:WARNING] Internal t = 2.45276 and h = 1.82985e-16 are such that t + h = t on the next step. The solver will continue anyway.
2024-11-21 15:30:59.329 - amici.swig_wrappers - DEBUG - [vvDD_1][cvodes:CVode:WARNING] Internal t = 2.45276 and h = 1.82985e-16 are such that t + h = t on the next step. The solver will continue anyway.
2024-11-21 15:30:59.329 - amici.swig_wrappers - DEBUG - [vvDD_4][cvodes:cvHandleFailure:ERR_FAILURE] At t = 0.224196 and h = 1.14601e-07, the error test failed repeatedly or with |h| = hmin.
2024-11-21 15:30:59.329 - amici.swig_wrappers - ERROR - [vvDD_4][FORWARD_FAILURE] AMICI forward simulation failed at t = 0.224196: AMICI failed to integrate the forward problem
2024-11-21 15:30:59.443 - amici.swig_wrappers - DEBUG - [vvDD_1][cvodes:CVode:TOO_MUCH_WORK] At t = 0.0737033, mxstep steps taken before reaching tout.
2024-11-21 15:30:59.443 - amici.swig_wrappers - ERROR - [vvDD_1][FORWARD_FAILURE] AMICI forward simulation failed at t = 0.0737033: AMICI failed to integrate the forward problem
2024-11-21 15:30:59.463 - amici.swig_wrappers - DEBUG - [vvDD_9][cvodes:cvHandleFailure:ERR_FAILURE] At t = 0.128128 and h = 3.89691e-08, the error test failed repeatedly or with |h| = hmin.
2024-11-21 15:30:59.463 - amici.swig_wrappers - ERROR - [vvDD_9][FORWARD_FAILURE] AMICI forward simulation failed at t = 0.128128: AMICI failed to integrate the forward problem
2024-11-21 15:30:59.490 - amici.swig_wrappers - DEBUG - [vvDD_1][cvodes:cvHandleFailure:ERR_FAILURE] At t = 0.137341 and h = 5.58601e-08, the error test failed repeatedly or with |h| = hmin.
2024-11-21 15:30:59.490 - amici.swig_wrappers - ERROR - [vvDD_1][FORWARD_FAILURE] AMICI forward simulation failed at t = 0.137341: AMICI failed to integrate the forward problem
2024-11-21 15:30:59.510 - amici.swig_wrappers - DEBUG - [vvDD_1][cvodes:CVode:TOO_MUCH_WORK] At t = 2.70842, mxstep steps taken before reaching tout.
2024-11-21 15:30:59.510 - amici.swig_wrappers - ERROR - [vvDD_1][FORWARD_FAILURE] AMICI forward simulation failed at t = 2.70842: AMICI failed to integrate the forward problem
2024-11-21 15:30:59.512 - amici.swig_wrappers - DEBUG - [vvDD_1][cvodes:CVode:WARNING] Internal t = 2.45276 and h = 1.82985e-16 are such that t + h = t on the next step. The solver will continue anyway.
2024-11-21 15:30:59.512 - amici.swig_wrappers - DEBUG - [vvDD_1][cvodes:CVode:WARNING] Internal t = 2.45276 and h = 1.82985e-16 are such that t + h = t on the next step. The solver will continue anyway.
2024-11-21 15:30:59.512 - amici.swig_wrappers - DEBUG - [vvDD_1][cvodes:CVode:WARNING] Internal t = 2.45276 and h = 1.82985e-16 are such that t + h = t on the next step. The solver will continue anyway.
2024-11-21 15:30:59.512 - amici.swig_wrappers - DEBUG - [vvDD_5][cvodes:CVode:WARNING] Internal t = 3.28049 and h = 2.11653e-16 are such that t + h = t on the next step. The solver will continue anyway.
2024-11-21 15:30:59.512 - amici.swig_wrappers - DEBUG - [vvDD_5][cvodes:CVode:WARNING] Internal t = 3.28049 and h = 2.11653e-16 are such that t + h = t on the next step. The solver will continue anyway.
2024-11-21 15:30:59.512 - amici.swig_wrappers - DEBUG - [vvDD_5][cvodes:CVode:WARNING] Internal t = 3.28049 and h = 2.11653e-16 are such that t + h = t on the next step. The solver will continue anyway.
2024-11-21 15:30:59.512 - amici.swig_wrappers - DEBUG - [vvDD_6][cvodes:CVode:WARNING] Internal t = 2.56933 and h = 1.83123e-16 are such that t + h = t on the next step. The solver will continue anyway.
2024-11-21 15:30:59.512 - amici.swig_wrappers - DEBUG - [vvDD_6][cvodes:CVode:WARNING] Internal t = 2.56933 and h = 1.83123e-16 are such that t + h = t on the next step. The solver will continue anyway.
2024-11-21 15:30:59.512 - amici.swig_wrappers - DEBUG - [vvDD_6][cvodes:CVode:WARNING] Internal t = 2.56933 and h = 1.83123e-16 are such that t + h = t on the next step. The solver will continue anyway.
2024-11-21 15:30:59.512 - amici.swig_wrappers - DEBUG - [vvDD_6][cvodes:CVode:TOO_MUCH_WORK] At t = 2.58098, mxstep steps taken before reaching tout.
2024-11-21 15:30:59.512 - amici.swig_wrappers - ERROR - [vvDD_6][FORWARD_FAILURE] AMICI forward simulation failed at t = 2.58098: AMICI failed to integrate the forward problem
2024-11-21 15:30:59.562 - amici.swig_wrappers - DEBUG - [vvDD_1][cvodes:CVode:WARNING] Internal t = 2.45275 and h = 1.82985e-16 are such that t + h = t on the next step. The solver will continue anyway.
2024-11-21 15:30:59.562 - amici.swig_wrappers - DEBUG - [vvDD_1][cvodes:CVode:WARNING] Internal t = 2.45275 and h = 1.82985e-16 are such that t + h = t on the next step. The solver will continue anyway.
2024-11-21 15:30:59.562 - amici.swig_wrappers - DEBUG - [vvDD_1][cvodes:CVode:WARNING] Internal t = 2.45275 and h = 1.82985e-16 are such that t + h = t on the next step. The solver will continue anyway.
2024-11-21 15:30:59.562 - amici.swig_wrappers - DEBUG - [vvDD_3][cvodes:cvHandleFailure:ERR_FAILURE] At t = 0.224053 and h = 8.10816e-08, the error test failed repeatedly or with |h| = hmin.
2024-11-21 15:30:59.562 - amici.swig_wrappers - ERROR - [vvDD_3][FORWARD_FAILURE] AMICI forward simulation failed at t = 0.224053: AMICI failed to integrate the forward problem
2024-11-21 15:30:59.565 - amici.swig_wrappers - DEBUG - [vvDD_4][cvodes:cvHandleFailure:ERR_FAILURE] At t = 1.58569 and h = 4.65418e-07, the error test failed repeatedly or with |h| = hmin.
2024-11-21 15:30:59.565 - amici.swig_wrappers - ERROR - [vvDD_4][FORWARD_FAILURE] AMICI forward simulation failed at t = 1.58569: AMICI failed to integrate the forward problem
2024-11-21 15:30:59.603 - amici.swig_wrappers - DEBUG - [vvDD_1][cvodes:CVode:TOO_MUCH_WORK] At t = 1.04736, mxstep steps taken before reaching tout.
2024-11-21 15:30:59.603 - amici.swig_wrappers - ERROR - [vvDD_1][FORWARD_FAILURE] AMICI forward simulation failed at t = 1.04736: AMICI failed to integrate the forward problem
2024-11-21 15:30:59.676 - amici.swig_wrappers - DEBUG - [vvDD_1][cvodes:CVode:WARNING] Internal t = 2.45275 and h = 1.82985e-16 are such that t + h = t on the next step. The solver will continue anyway.
2024-11-21 15:30:59.676 - amici.swig_wrappers - DEBUG - [vvDD_1][cvodes:CVode:WARNING] Internal t = 2.45275 and h = 1.82985e-16 are such that t + h = t on the next step. The solver will continue anyway.
2024-11-21 15:30:59.676 - amici.swig_wrappers - DEBUG - [vvDD_1][cvodes:CVode:WARNING] Internal t = 2.45275 and h = 1.82985e-16 are such that t + h = t on the next step. The solver will continue anyway.
2024-11-21 15:30:59.676 - amici.swig_wrappers - DEBUG - [vvDD_5][cvodes:CVode:WARNING] Internal t = 3.28049 and h = 2.11653e-16 are such that t + h = t on the next step. The solver will continue anyway.
2024-11-21 15:30:59.676 - amici.swig_wrappers - DEBUG - [vvDD_5][cvodes:CVode:WARNING] Internal t = 3.28049 and h = 2.11653e-16 are such that t + h = t on the next step. The solver will continue anyway.
2024-11-21 15:30:59.676 - amici.swig_wrappers - DEBUG - [vvDD_5][cvodes:CVode:WARNING] Internal t = 3.28049 and h = 2.11653e-16 are such that t + h = t on the next step. The solver will continue anyway.
2024-11-21 15:30:59.676 - amici.swig_wrappers - DEBUG - [vvDD_6][cvodes:CVode:WARNING] Internal t = 2.56933 and h = 1.83123e-16 are such that t + h = t on the next step. The solver will continue anyway.
2024-11-21 15:30:59.676 - amici.swig_wrappers - DEBUG - [vvDD_6][cvodes:CVode:WARNING] Internal t = 2.56933 and h = 1.83123e-16 are such that t + h = t on the next step. The solver will continue anyway.
2024-11-21 15:30:59.676 - amici.swig_wrappers - DEBUG - [vvDD_6][cvodes:CVode:WARNING] Internal t = 2.56933 and h = 1.83123e-16 are such that t + h = t on the next step. The solver will continue anyway.
2024-11-21 15:30:59.795 - amici.swig_wrappers - DEBUG - [vvDD_1][cvodes:CVode:WARNING] Internal t = 2.45275 and h = 1.82985e-16 are such that t + h = t on the next step. The solver will continue anyway.
2024-11-21 15:30:59.795 - amici.swig_wrappers - DEBUG - [vvDD_1][cvodes:CVode:WARNING] Internal t = 2.45275 and h = 1.82985e-16 are such that t + h = t on the next step. The solver will continue anyway.
2024-11-21 15:30:59.795 - amici.swig_wrappers - DEBUG - [vvDD_1][cvodes:CVode:WARNING] Internal t = 2.45275 and h = 1.82985e-16 are such that t + h = t on the next step. The solver will continue anyway.
2024-11-21 15:30:59.795 - amici.swig_wrappers - DEBUG - [vvDD_5][cvodes:CVode:WARNING] Internal t = 3.28049 and h = 2.11653e-16 are such that t + h = t on the next step. The solver will continue anyway.
2024-11-21 15:30:59.795 - amici.swig_wrappers - DEBUG - [vvDD_5][cvodes:CVode:WARNING] Internal t = 3.28049 and h = 2.11653e-16 are such that t + h = t on the next step. The solver will continue anyway.
2024-11-21 15:30:59.795 - amici.swig_wrappers - DEBUG - [vvDD_5][cvodes:CVode:WARNING] Internal t = 3.28049 and h = 2.11653e-16 are such that t + h = t on the next step. The solver will continue anyway.
2024-11-21 15:30:59.795 - amici.swig_wrappers - DEBUG - [vvDD_6][cvodes:CVode:WARNING] Internal t = 2.56933 and h = 1.83123e-16 are such that t + h = t on the next step. The solver will continue anyway.
2024-11-21 15:30:59.795 - amici.swig_wrappers - DEBUG - [vvDD_6][cvodes:CVode:WARNING] Internal t = 2.56933 and h = 1.83123e-16 are such that t + h = t on the next step. The solver will continue anyway.
2024-11-21 15:30:59.795 - amici.swig_wrappers - DEBUG - [vvDD_6][cvodes:CVode:WARNING] Internal t = 2.56933 and h = 1.83123e-16 are such that t + h = t on the next step. The solver will continue anyway.
2024-11-21 15:30:59.820 - amici.swig_wrappers - DEBUG - [vvDD_1][cvodes:cvHandleFailure:ERR_FAILURE] At t = 0.224042 and h = 6.59707e-09, the error test failed repeatedly or with |h| = hmin.
2024-11-21 15:30:59.820 - amici.swig_wrappers - ERROR - [vvDD_1][FORWARD_FAILURE] AMICI forward simulation failed at t = 0.224042: AMICI failed to integrate the forward problem
2024-11-21 15:30:59.852 - amici.swig_wrappers - DEBUG - [vvDD_2][cvodes:cvHandleFailure:ERR_FAILURE] At t = 1.68816 and h = 2.03325e-07, the error test failed repeatedly or with |h| = hmin.
2024-11-21 15:30:59.852 - amici.swig_wrappers - ERROR - [vvDD_2][FORWARD_FAILURE] AMICI forward simulation failed at t = 1.68816: AMICI failed to integrate the forward problem
2024-11-21 15:30:59.904 - amici.swig_wrappers - DEBUG - [vvDD_6][cvodes:CVode:TOO_MUCH_WORK] At t = 3.77987, mxstep steps taken before reaching tout.
2024-11-21 15:30:59.904 - amici.swig_wrappers - ERROR - [vvDD_6][FORWARD_FAILURE] AMICI forward simulation failed at t = 3.77987: AMICI failed to integrate the forward problem
2024-11-21 15:30:59.939 - amici.swig_wrappers - DEBUG - [vvDD_1][cvodes:CVode:WARNING] Internal t = 2.45275 and h = 1.82985e-16 are such that t + h = t on the next step. The solver will continue anyway.
2024-11-21 15:30:59.939 - amici.swig_wrappers - DEBUG - [vvDD_1][cvodes:CVode:WARNING] Internal t = 2.45275 and h = 1.82985e-16 are such that t + h = t on the next step. The solver will continue anyway.
2024-11-21 15:30:59.939 - amici.swig_wrappers - DEBUG - [vvDD_1][cvodes:CVode:WARNING] Internal t = 2.45275 and h = 1.82985e-16 are such that t + h = t on the next step. The solver will continue anyway.
2024-11-21 15:30:59.939 - amici.swig_wrappers - DEBUG - [vvDD_5][cvodes:CVode:WARNING] Internal t = 3.28049 and h = 2.11653e-16 are such that t + h = t on the next step. The solver will continue anyway.
2024-11-21 15:30:59.939 - amici.swig_wrappers - DEBUG - [vvDD_5][cvodes:CVode:WARNING] Internal t = 3.28049 and h = 2.11653e-16 are such that t + h = t on the next step. The solver will continue anyway.
2024-11-21 15:30:59.939 - amici.swig_wrappers - DEBUG - [vvDD_5][cvodes:CVode:WARNING] Internal t = 3.28049 and h = 2.11653e-16 are such that t + h = t on the next step. The solver will continue anyway.
2024-11-21 15:30:59.939 - amici.swig_wrappers - DEBUG - [vvDD_6][cvodes:CVode:WARNING] Internal t = 2.56933 and h = 1.83123e-16 are such that t + h = t on the next step. The solver will continue anyway.
2024-11-21 15:30:59.939 - amici.swig_wrappers - DEBUG - [vvDD_6][cvodes:CVode:WARNING] Internal t = 2.56933 and h = 1.83123e-16 are such that t + h = t on the next step. The solver will continue anyway.
2024-11-21 15:30:59.939 - amici.swig_wrappers - DEBUG - [vvDD_6][cvodes:CVode:WARNING] Internal t = 2.56933 and h = 1.83123e-16 are such that t + h = t on the next step. The solver will continue anyway.
2024-11-21 15:30:59.964 - amici.swig_wrappers - DEBUG - [vvDD_1][cvodes:cvHandleFailure:ERR_FAILURE] At t = 0.224041 and h = 6.67547e-09, the error test failed repeatedly or with |h| = hmin.
2024-11-21 15:30:59.964 - amici.swig_wrappers - ERROR - [vvDD_1][FORWARD_FAILURE] AMICI forward simulation failed at t = 0.224041: AMICI failed to integrate the forward problem
2024-11-21 15:31:00.075 - amici.swig_wrappers - DEBUG - [vvDD_1][cvodes:CVode:WARNING] Internal t = 2.45275 and h = 1.82985e-16 are such that t + h = t on the next step. The solver will continue anyway.
2024-11-21 15:31:00.075 - amici.swig_wrappers - DEBUG - [vvDD_1][cvodes:CVode:WARNING] Internal t = 2.45275 and h = 1.82985e-16 are such that t + h = t on the next step. The solver will continue anyway.
2024-11-21 15:31:00.075 - amici.swig_wrappers - DEBUG - [vvDD_1][cvodes:CVode:WARNING] Internal t = 2.45275 and h = 1.82985e-16 are such that t + h = t on the next step. The solver will continue anyway.
2024-11-21 15:31:00.076 - amici.swig_wrappers - DEBUG - [vvDD_5][cvodes:CVode:WARNING] Internal t = 3.28049 and h = 2.11653e-16 are such that t + h = t on the next step. The solver will continue anyway.
2024-11-21 15:31:00.076 - amici.swig_wrappers - DEBUG - [vvDD_5][cvodes:CVode:WARNING] Internal t = 3.28049 and h = 2.11653e-16 are such that t + h = t on the next step. The solver will continue anyway.
2024-11-21 15:31:00.076 - amici.swig_wrappers - DEBUG - [vvDD_5][cvodes:CVode:WARNING] Internal t = 3.28049 and h = 2.11653e-16 are such that t + h = t on the next step. The solver will continue anyway.
2024-11-21 15:31:00.076 - amici.swig_wrappers - DEBUG - [vvDD_6][cvodes:CVode:WARNING] Internal t = 2.56933 and h = 1.83123e-16 are such that t + h = t on the next step. The solver will continue anyway.
2024-11-21 15:31:00.076 - amici.swig_wrappers - DEBUG - [vvDD_6][cvodes:CVode:WARNING] Internal t = 2.56933 and h = 1.83123e-16 are such that t + h = t on the next step. The solver will continue anyway.
2024-11-21 15:31:00.076 - amici.swig_wrappers - DEBUG - [vvDD_6][cvodes:CVode:WARNING] Internal t = 2.56933 and h = 1.83123e-16 are such that t + h = t on the next step. The solver will continue anyway.
2024-11-21 15:31:00.108 - amici.swig_wrappers - DEBUG - [vvDD_1][cvodes:cvHandleFailure:ERR_FAILURE] At t = 0.22404 and h = 6.73845e-09, the error test failed repeatedly or with |h| = hmin.
2024-11-21 15:31:00.108 - amici.swig_wrappers - ERROR - [vvDD_1][FORWARD_FAILURE] AMICI forward simulation failed at t = 0.22404: AMICI failed to integrate the forward problem
2024-11-21 15:31:00.128 - amici.swig_wrappers - DEBUG - [vvDD_3][cvodes:CVode:TOO_MUCH_WORK] At t = 3.93144, mxstep steps taken before reaching tout.
2024-11-21 15:31:00.128 - amici.swig_wrappers - ERROR - [vvDD_3][FORWARD_FAILURE] AMICI forward simulation failed at t = 3.93144: AMICI failed to integrate the forward problem
2024-11-21 15:31:00.186 - amici.swig_wrappers - DEBUG - [vvDD_1][cvodes:CVode:TOO_MUCH_WORK] At t = 0.828879, mxstep steps taken before reaching tout.
2024-11-21 15:31:00.186 - amici.swig_wrappers - ERROR - [vvDD_1][FORWARD_FAILURE] AMICI forward simulation failed at t = 0.828879: AMICI failed to integrate the forward problem
2024-11-21 15:31:00.221 - amici.swig_wrappers - DEBUG - [vvDD_1][cvodes:CVode:WARNING] Internal t = 2.45275 and h = 1.82985e-16 are such that t + h = t on the next step. The solver will continue anyway.
2024-11-21 15:31:00.221 - amici.swig_wrappers - DEBUG - [vvDD_1][cvodes:CVode:WARNING] Internal t = 2.45275 and h = 1.82985e-16 are such that t + h = t on the next step. The solver will continue anyway.
2024-11-21 15:31:00.221 - amici.swig_wrappers - DEBUG - [vvDD_1][cvodes:CVode:WARNING] Internal t = 2.45275 and h = 1.82985e-16 are such that t + h = t on the next step. The solver will continue anyway.
2024-11-21 15:31:00.221 - amici.swig_wrappers - DEBUG - [vvDD_5][cvodes:CVode:WARNING] Internal t = 3.28049 and h = 2.11653e-16 are such that t + h = t on the next step. The solver will continue anyway.
2024-11-21 15:31:00.221 - amici.swig_wrappers - DEBUG - [vvDD_5][cvodes:CVode:WARNING] Internal t = 3.28049 and h = 2.11653e-16 are such that t + h = t on the next step. The solver will continue anyway.
2024-11-21 15:31:00.221 - amici.swig_wrappers - DEBUG - [vvDD_5][cvodes:CVode:WARNING] Internal t = 3.28049 and h = 2.11653e-16 are such that t + h = t on the next step. The solver will continue anyway.
2024-11-21 15:31:00.221 - amici.swig_wrappers - DEBUG - [vvDD_6][cvodes:CVode:WARNING] Internal t = 2.56933 and h = 1.83123e-16 are such that t + h = t on the next step. The solver will continue anyway.
2024-11-21 15:31:00.221 - amici.swig_wrappers - DEBUG - [vvDD_6][cvodes:CVode:WARNING] Internal t = 2.56933 and h = 1.83123e-16 are such that t + h = t on the next step. The solver will continue anyway.
2024-11-21 15:31:00.222 - amici.swig_wrappers - DEBUG - [vvDD_6][cvodes:CVode:WARNING] Internal t = 2.56933 and h = 1.83123e-16 are such that t + h = t on the next step. The solver will continue anyway.
2024-11-21 15:31:00.457 - amici.swig_wrappers - DEBUG - [vvDD_3][cvodes:CVode:TOO_MUCH_WORK] At t = 2.97225, mxstep steps taken before reaching tout.
2024-11-21 15:31:00.457 - amici.swig_wrappers - ERROR - [vvDD_3][FORWARD_FAILURE] AMICI forward simulation failed at t = 2.97225: AMICI failed to integrate the forward problem
2024-11-21 15:31:00.716 - amici.swig_wrappers - DEBUG - [vvDD_1][cvodes:CVode:TOO_MUCH_WORK] At t = 0.167765, mxstep steps taken before reaching tout.
2024-11-21 15:31:00.716 - amici.swig_wrappers - ERROR - [vvDD_1][FORWARD_FAILURE] AMICI forward simulation failed at t = 0.167765: AMICI failed to integrate the forward problem
2024-11-21 15:31:00.785 - amici.swig_wrappers - DEBUG - [vvDD_1][cvodes:CVode:TOO_MUCH_WORK] At t = 0.92396, mxstep steps taken before reaching tout.
2024-11-21 15:31:00.785 - amici.swig_wrappers - ERROR - [vvDD_1][FORWARD_FAILURE] AMICI forward simulation failed at t = 0.92396: AMICI failed to integrate the forward problem
2024-11-21 15:31:01.391 - amici.swig_wrappers - DEBUG - [vvDD_10][cvodes:CVode:TOO_MUCH_WORK] At t = 3.1217, mxstep steps taken before reaching tout.
2024-11-21 15:31:01.391 - amici.swig_wrappers - ERROR - [vvDD_10][FORWARD_FAILURE] AMICI forward simulation failed at t = 3.1217: AMICI failed to integrate the forward problem
2024-11-21 15:31:01.432 - amici.swig_wrappers - DEBUG - [vvDD_1][cvodes:CVode:TOO_MUCH_WORK] At t = 0.772557, mxstep steps taken before reaching tout.
2024-11-21 15:31:01.432 - amici.swig_wrappers - ERROR - [vvDD_1][FORWARD_FAILURE] AMICI forward simulation failed at t = 0.772557: AMICI failed to integrate the forward problem
2024-11-21 15:31:01.539 - amici.swig_wrappers - DEBUG - [vvDD_1][cvodes:CVode:TOO_MUCH_WORK] At t = 3.63967, mxstep steps taken before reaching tout.
2024-11-21 15:31:01.539 - amici.swig_wrappers - ERROR - [vvDD_1][FORWARD_FAILURE] AMICI forward simulation failed at t = 3.63967: AMICI failed to integrate the forward problem
2024-11-21 15:31:01.820 - amici.swig_wrappers - DEBUG - [vvDD_2][cvodes:cvHandleFailure:ERR_FAILURE] At t = 1.55095 and h = 3.40677e-07, the error test failed repeatedly or with |h| = hmin.
2024-11-21 15:31:01.820 - amici.swig_wrappers - ERROR - [vvDD_2][FORWARD_FAILURE] AMICI forward simulation failed at t = 1.55095: AMICI failed to integrate the forward problem
2024-11-21 15:31:01.825 - amici.swig_wrappers - DEBUG - [vvDD_1][cvodes:CVode:TOO_MUCH_WORK] At t = 0.0206608, mxstep steps taken before reaching tout.
2024-11-21 15:31:01.825 - amici.swig_wrappers - ERROR - [vvDD_1][FORWARD_FAILURE] AMICI forward simulation failed at t = 0.0206608: AMICI failed to integrate the forward problem
2024-11-21 15:31:01.918 - amici.swig_wrappers - DEBUG - [vvDD_1][cvodes:CVode:TOO_MUCH_WORK] At t = 0.441224, mxstep steps taken before reaching tout.
2024-11-21 15:31:01.918 - amici.swig_wrappers - ERROR - [vvDD_1][FORWARD_FAILURE] AMICI forward simulation failed at t = 0.441224: AMICI failed to integrate the forward problem
2024-11-21 15:31:02.002 - amici.swig_wrappers - DEBUG - [vvDD_1][cvodes:CVode:TOO_MUCH_WORK] At t = 0.809562, mxstep steps taken before reaching tout.
2024-11-21 15:31:02.003 - amici.swig_wrappers - ERROR - [vvDD_1][FORWARD_FAILURE] AMICI forward simulation failed at t = 0.809562: AMICI failed to integrate the forward problem
2024-11-21 15:31:02.086 - amici.swig_wrappers - DEBUG - [vvDD_1][cvodes:CVode:TOO_MUCH_WORK] At t = 3.5839, mxstep steps taken before reaching tout.
2024-11-21 15:31:02.086 - amici.swig_wrappers - ERROR - [vvDD_1][FORWARD_FAILURE] AMICI forward simulation failed at t = 3.5839: AMICI failed to integrate the forward problem
2024-11-21 15:31:02.099 - amici.swig_wrappers - DEBUG - [vvDD_10][cvodes:CVode:TOO_MUCH_WORK] At t = 3.75125, mxstep steps taken before reaching tout.
2024-11-21 15:31:02.099 - amici.swig_wrappers - ERROR - [vvDD_10][FORWARD_FAILURE] AMICI forward simulation failed at t = 3.75125: AMICI failed to integrate the forward problem
2024-11-21 15:31:02.257 - amici.swig_wrappers - DEBUG - [vvDD_2][cvodes:CVode:TOO_MUCH_WORK] At t = 3.41387, mxstep steps taken before reaching tout.
2024-11-21 15:31:02.257 - amici.swig_wrappers - ERROR - [vvDD_2][FORWARD_FAILURE] AMICI forward simulation failed at t = 3.41387: AMICI failed to integrate the forward problem
2024-11-21 15:31:02.285 - amici.swig_wrappers - DEBUG - [vvDD_7][cvodes:cvHandleFailure:ERR_FAILURE] At t = 0.738241 and h = 1.81293e-07, the error test failed repeatedly or with |h| = hmin.
2024-11-21 15:31:02.285 - amici.swig_wrappers - ERROR - [vvDD_7][FORWARD_FAILURE] AMICI forward simulation failed at t = 0.738241: AMICI failed to integrate the forward problem
2024-11-21 15:31:02.425 - amici.swig_wrappers - DEBUG - [vvDD_2][cvodes:CVode:TOO_MUCH_WORK] At t = 3.62735, mxstep steps taken before reaching tout.
2024-11-21 15:31:02.425 - amici.swig_wrappers - ERROR - [vvDD_2][FORWARD_FAILURE] AMICI forward simulation failed at t = 3.62735: AMICI failed to integrate the forward problem
2024-11-21 15:31:02.565 - amici.swig_wrappers - DEBUG - [vvDD_9][cvodes:cvHandleFailure:ERR_FAILURE] At t = 0.737759 and h = 2.17479e-07, the error test failed repeatedly or with |h| = hmin.
2024-11-21 15:31:02.565 - amici.swig_wrappers - ERROR - [vvDD_9][FORWARD_FAILURE] AMICI forward simulation failed at t = 0.737759: AMICI failed to integrate the forward problem
2024-11-21 15:31:02.607 - amici.swig_wrappers - DEBUG - [vvDD_1][cvodes:CVode:TOO_MUCH_WORK] At t = 0.898122, mxstep steps taken before reaching tout.
2024-11-21 15:31:02.607 - amici.swig_wrappers - ERROR - [vvDD_1][FORWARD_FAILURE] AMICI forward simulation failed at t = 0.898122: AMICI failed to integrate the forward problem
2024-11-21 15:31:02.646 - amici.swig_wrappers - DEBUG - [vvDD_1][cvodes:cvHandleFailure:ERR_FAILURE] At t = 0.12065 and h = 4.73697e-08, the error test failed repeatedly or with |h| = hmin.
2024-11-21 15:31:02.646 - amici.swig_wrappers - ERROR - [vvDD_1][FORWARD_FAILURE] AMICI forward simulation failed at t = 0.12065: AMICI failed to integrate the forward problem
2024-11-21 15:31:02.731 - amici.swig_wrappers - DEBUG - [vvDD_6][cvodes:cvHandleFailure:ERR_FAILURE] At t = 0.733275 and h = 1.91111e-07, the error test failed repeatedly or with |h| = hmin.
2024-11-21 15:31:02.731 - amici.swig_wrappers - ERROR - [vvDD_6][FORWARD_FAILURE] AMICI forward simulation failed at t = 0.733275: AMICI failed to integrate the forward problem
2024-11-21 15:31:02.822 - amici.swig_wrappers - DEBUG - [vvDD_1][cvodes:CVode:TOO_MUCH_WORK] At t = 2.43266, mxstep steps taken before reaching tout.
2024-11-21 15:31:02.822 - amici.swig_wrappers - ERROR - [vvDD_1][FORWARD_FAILURE] AMICI forward simulation failed at t = 2.43266: AMICI failed to integrate the forward problem
2024-11-21 15:31:02.919 - amici.swig_wrappers - DEBUG - [vvDD_9][cvodes:cvHandleFailure:ERR_FAILURE] At t = 1.48127 and h = 1.86954e-07, the error test failed repeatedly or with |h| = hmin.
2024-11-21 15:31:02.919 - amici.swig_wrappers - ERROR - [vvDD_9][FORWARD_FAILURE] AMICI forward simulation failed at t = 1.48127: AMICI failed to integrate the forward problem
2024-11-21 15:31:03.206 - amici.swig_wrappers - DEBUG - [vvDD_3][cvodes:CVode:TOO_MUCH_WORK] At t = 2.6508, mxstep steps taken before reaching tout.
2024-11-21 15:31:03.206 - amici.swig_wrappers - ERROR - [vvDD_3][FORWARD_FAILURE] AMICI forward simulation failed at t = 2.6508: AMICI failed to integrate the forward problem
2024-11-21 15:31:03.244 - amici.swig_wrappers - DEBUG - [vvDD_1][cvodes:CVode:TOO_MUCH_WORK] At t = 0.938729, mxstep steps taken before reaching tout.
2024-11-21 15:31:03.245 - amici.swig_wrappers - ERROR - [vvDD_1][FORWARD_FAILURE] AMICI forward simulation failed at t = 0.938729: AMICI failed to integrate the forward problem
2024-11-21 15:31:03.386 - amici.swig_wrappers - DEBUG - [vvDD_3][cvodes:CVode:TOO_MUCH_WORK] At t = 3.37126, mxstep steps taken before reaching tout.
2024-11-21 15:31:03.386 - amici.swig_wrappers - ERROR - [vvDD_3][FORWARD_FAILURE] AMICI forward simulation failed at t = 3.37126: AMICI failed to integrate the forward problem
2024-11-21 15:31:03.454 - amici.swig_wrappers - DEBUG - [vvDD_4][cvodes:cvHandleFailure:ERR_FAILURE] At t = 0.745543 and h = 1.60452e-07, the error test failed repeatedly or with |h| = hmin.
2024-11-21 15:31:03.454 - amici.swig_wrappers - ERROR - [vvDD_4][FORWARD_FAILURE] AMICI forward simulation failed at t = 0.745543: AMICI failed to integrate the forward problem
2024-11-21 15:31:03.532 - amici.swig_wrappers - DEBUG - [vvDD_10][cvodes:CVode:TOO_MUCH_WORK] At t = 3.3466, mxstep steps taken before reaching tout.
2024-11-21 15:31:03.532 - amici.swig_wrappers - ERROR - [vvDD_10][FORWARD_FAILURE] AMICI forward simulation failed at t = 3.3466: AMICI failed to integrate the forward problem
2024-11-21 15:31:03.829 - amici.swig_wrappers - DEBUG - [vvDD_1][cvodes:CVode:TOO_MUCH_WORK] At t = 0.889216, mxstep steps taken before reaching tout.
2024-11-21 15:31:03.829 - amici.swig_wrappers - ERROR - [vvDD_1][FORWARD_FAILURE] AMICI forward simulation failed at t = 0.889216: AMICI failed to integrate the forward problem
2024-11-21 15:31:04.293 - amici.swig_wrappers - DEBUG - [vvDD_3][cvodes:CVode:TOO_MUCH_WORK] At t = 3.20888, mxstep steps taken before reaching tout.
2024-11-21 15:31:04.293 - amici.swig_wrappers - ERROR - [vvDD_3][FORWARD_FAILURE] AMICI forward simulation failed at t = 3.20888: AMICI failed to integrate the forward problem
2024-11-21 15:31:04.416 - amici.swig_wrappers - DEBUG - [vvDD_1][cvodes:CVode:TOO_MUCH_WORK] At t = 1.0064, mxstep steps taken before reaching tout.
2024-11-21 15:31:04.417 - amici.swig_wrappers - ERROR - [vvDD_1][FORWARD_FAILURE] AMICI forward simulation failed at t = 1.0064: AMICI failed to integrate the forward problem
2024-11-21 15:31:04.683 - amici.swig_wrappers - DEBUG - [vvDD_3][cvodes:CVode:TOO_MUCH_WORK] At t = 3.36387, mxstep steps taken before reaching tout.
2024-11-21 15:31:04.683 - amici.swig_wrappers - ERROR - [vvDD_3][FORWARD_FAILURE] AMICI forward simulation failed at t = 3.36387: AMICI failed to integrate the forward problem
2024-11-21 15:31:05.058 - amici.swig_wrappers - DEBUG - [vvDD_1][cvodes:CVode:TOO_MUCH_WORK] At t = 0.855687, mxstep steps taken before reaching tout.
2024-11-21 15:31:05.058 - amici.swig_wrappers - ERROR - [vvDD_1][FORWARD_FAILURE] AMICI forward simulation failed at t = 0.855687: AMICI failed to integrate the forward problem
2024-11-21 15:31:05.252 - amici.swig_wrappers - DEBUG - [vvDD_3][cvodes:CVode:TOO_MUCH_WORK] At t = 3.37075, mxstep steps taken before reaching tout.
2024-11-21 15:31:05.252 - amici.swig_wrappers - ERROR - [vvDD_3][FORWARD_FAILURE] AMICI forward simulation failed at t = 3.37075: AMICI failed to integrate the forward problem
2024-11-21 15:31:05.430 - amici.swig_wrappers - DEBUG - [vvDD_3][cvodes:CVode:TOO_MUCH_WORK] At t = 3.23226, mxstep steps taken before reaching tout.
2024-11-21 15:31:05.430 - amici.swig_wrappers - ERROR - [vvDD_3][FORWARD_FAILURE] AMICI forward simulation failed at t = 3.23226: AMICI failed to integrate the forward problem
2024-11-21 15:31:05.611 - amici.swig_wrappers - DEBUG - [vvDD_3][cvodes:CVode:TOO_MUCH_WORK] At t = 3.60155, mxstep steps taken before reaching tout.
2024-11-21 15:31:05.611 - amici.swig_wrappers - ERROR - [vvDD_3][FORWARD_FAILURE] AMICI forward simulation failed at t = 3.60155: AMICI failed to integrate the forward problem
2024-11-21 15:31:05.646 - amici.swig_wrappers - DEBUG - [vvDD_1][cvodes:CVode:TOO_MUCH_WORK] At t = 0.714828, mxstep steps taken before reaching tout.
2024-11-21 15:31:05.646 - amici.swig_wrappers - ERROR - [vvDD_1][FORWARD_FAILURE] AMICI forward simulation failed at t = 0.714828: AMICI failed to integrate the forward problem
2024-11-21 15:31:05.794 - amici.swig_wrappers - DEBUG - [vvDD_3][cvodes:CVode:TOO_MUCH_WORK] At t = 3.61001, mxstep steps taken before reaching tout.
2024-11-21 15:31:05.794 - amici.swig_wrappers - ERROR - [vvDD_3][FORWARD_FAILURE] AMICI forward simulation failed at t = 3.61001: AMICI failed to integrate the forward problem
2024-11-21 15:31:05.831 - amici.swig_wrappers - DEBUG - [vvDD_4][cvodes:cvHandleFailure:ERR_FAILURE] At t = 1.57431 and h = 2.77974e-07, the error test failed repeatedly or with |h| = hmin.
2024-11-21 15:31:05.832 - amici.swig_wrappers - ERROR - [vvDD_4][FORWARD_FAILURE] AMICI forward simulation failed at t = 1.57431: AMICI failed to integrate the forward problem
2024-11-21 15:31:05.993 - amici.swig_wrappers - DEBUG - [vvDD_1][cvodes:CVode:TOO_MUCH_WORK] At t = 3.98275, mxstep steps taken before reaching tout.
2024-11-21 15:31:05.993 - amici.swig_wrappers - ERROR - [vvDD_1][FORWARD_FAILURE] AMICI forward simulation failed at t = 3.98275: AMICI failed to integrate the forward problem
2024-11-21 15:31:06.198 - amici.swig_wrappers - DEBUG - [vvDD_3][cvodes:CVode:TOO_MUCH_WORK] At t = 3.57186, mxstep steps taken before reaching tout.
2024-11-21 15:31:06.198 - amici.swig_wrappers - ERROR - [vvDD_3][FORWARD_FAILURE] AMICI forward simulation failed at t = 3.57186: AMICI failed to integrate the forward problem
2024-11-21 15:31:06.227 - amici.swig_wrappers - DEBUG - [vvDD_1][cvodes:CVode:TOO_MUCH_WORK] At t = 0.900615, mxstep steps taken before reaching tout.
2024-11-21 15:31:06.227 - amici.swig_wrappers - ERROR - [vvDD_1][FORWARD_FAILURE] AMICI forward simulation failed at t = 0.900615: AMICI failed to integrate the forward problem
2024-11-21 15:31:06.274 - amici.swig_wrappers - DEBUG - [vvDD_3][cvodes:cvHandleFailure:ERR_FAILURE] At t = 0.120635 and h = 5.32655e-08, the error test failed repeatedly or with |h| = hmin.
2024-11-21 15:31:06.274 - amici.swig_wrappers - ERROR - [vvDD_3][FORWARD_FAILURE] AMICI forward simulation failed at t = 0.120635: AMICI failed to integrate the forward problem
2024-11-21 15:31:06.300 - amici.swig_wrappers - DEBUG - [vvDD_1][cvodes:CVode:TOO_MUCH_WORK] At t = 3.53336, mxstep steps taken before reaching tout.
2024-11-21 15:31:06.300 - amici.swig_wrappers - ERROR - [vvDD_1][FORWARD_FAILURE] AMICI forward simulation failed at t = 3.53336: AMICI failed to integrate the forward problem
2024-11-21 15:31:06.351 - amici.swig_wrappers - DEBUG - [vvDD_4][cvodes:cvHandleFailure:ERR_FAILURE] At t = 1.53566 and h = 1.5305e-07, the error test failed repeatedly or with |h| = hmin.
2024-11-21 15:31:06.351 - amici.swig_wrappers - ERROR - [vvDD_4][FORWARD_FAILURE] AMICI forward simulation failed at t = 1.53566: AMICI failed to integrate the forward problem
2024-11-21 15:31:06.451 - amici.swig_wrappers - DEBUG - [vvDD_1][cvodes:CVode:TOO_MUCH_WORK] At t = 1.70484, mxstep steps taken before reaching tout.
2024-11-21 15:31:06.451 - amici.swig_wrappers - ERROR - [vvDD_1][FORWARD_FAILURE] AMICI forward simulation failed at t = 1.70484: AMICI failed to integrate the forward problem
2024-11-21 15:31:06.873 - amici.swig_wrappers - DEBUG - [vvDD_1][cvodes:CVode:TOO_MUCH_WORK] At t = 3.72328, mxstep steps taken before reaching tout.
2024-11-21 15:31:06.873 - amici.swig_wrappers - ERROR - [vvDD_1][FORWARD_FAILURE] AMICI forward simulation failed at t = 3.72328: AMICI failed to integrate the forward problem
2024-11-21 15:31:06.900 - amici.swig_wrappers - DEBUG - [vvDD_1][cvodes:CVode:TOO_MUCH_WORK] At t = 0.986665, mxstep steps taken before reaching tout.
2024-11-21 15:31:06.900 - amici.swig_wrappers - ERROR - [vvDD_1][FORWARD_FAILURE] AMICI forward simulation failed at t = 0.986665: AMICI failed to integrate the forward problem
2024-11-21 15:31:06.998 - amici.swig_wrappers - DEBUG - [vvDD_1][cvodes:CVode:TOO_MUCH_WORK] At t = 3.83387, mxstep steps taken before reaching tout.
2024-11-21 15:31:06.998 - amici.swig_wrappers - ERROR - [vvDD_1][FORWARD_FAILURE] AMICI forward simulation failed at t = 3.83387: AMICI failed to integrate the forward problem
2024-11-21 15:31:07.003 - amici.swig_wrappers - DEBUG - [vvDD_5][cvodes:CVode:TOO_MUCH_WORK] At t = 2.56827, mxstep steps taken before reaching tout.
2024-11-21 15:31:07.003 - amici.swig_wrappers - ERROR - [vvDD_5][FORWARD_FAILURE] AMICI forward simulation failed at t = 2.56827: AMICI failed to integrate the forward problem
2024-11-21 15:31:07.075 - amici.swig_wrappers - DEBUG - [vvDD_1][cvodes:CVode:TOO_MUCH_WORK] At t = 1.75097, mxstep steps taken before reaching tout.
2024-11-21 15:31:07.075 - amici.swig_wrappers - ERROR - [vvDD_1][FORWARD_FAILURE] AMICI forward simulation failed at t = 1.75097: AMICI failed to integrate the forward problem
2024-11-21 15:31:07.212 - amici.swig_wrappers - DEBUG - [vvDD_1][cvodes:CVode:TOO_MUCH_WORK] At t = 1.57069, mxstep steps taken before reaching tout.
2024-11-21 15:31:07.212 - amici.swig_wrappers - ERROR - [vvDD_1][FORWARD_FAILURE] AMICI forward simulation failed at t = 1.57069: AMICI failed to integrate the forward problem
2024-11-21 15:31:07.275 - amici.swig_wrappers - DEBUG - [vvDD_1][cvodes:CVode:TOO_MUCH_WORK] At t = 0.108462, mxstep steps taken before reaching tout.
2024-11-21 15:31:07.275 - amici.swig_wrappers - ERROR - [vvDD_1][FORWARD_FAILURE] AMICI forward simulation failed at t = 0.108462: AMICI failed to integrate the forward problem
2024-11-21 15:31:07.275 - amici.swig_wrappers - DEBUG - [vvDD_5][cvodes:CVode:TOO_MUCH_WORK] At t = 3.82791, mxstep steps taken before reaching tout.
2024-11-21 15:31:07.275 - amici.swig_wrappers - ERROR - [vvDD_5][FORWARD_FAILURE] AMICI forward simulation failed at t = 3.82791: AMICI failed to integrate the forward problem
2024-11-21 15:31:07.285 - amici.swig_wrappers - DEBUG - [vvDD_10][cvodes:CVode:TOO_MUCH_WORK] At t = 3.82525, mxstep steps taken before reaching tout.
2024-11-21 15:31:07.285 - amici.swig_wrappers - ERROR - [vvDD_10][FORWARD_FAILURE] AMICI forward simulation failed at t = 3.82525: AMICI failed to integrate the forward problem
2024-11-21 15:31:07.340 - amici.swig_wrappers - DEBUG - [vvDD_1][cvodes:CVode:TOO_MUCH_WORK] At t = 1.95784, mxstep steps taken before reaching tout.
2024-11-21 15:31:07.341 - amici.swig_wrappers - ERROR - [vvDD_1][FORWARD_FAILURE] AMICI forward simulation failed at t = 1.95784: AMICI failed to integrate the forward problem
2024-11-21 15:31:07.365 - amici.swig_wrappers - DEBUG - [vvDD_1][cvodes:CVode:TOO_MUCH_WORK] At t = 0.926282, mxstep steps taken before reaching tout.
2024-11-21 15:31:07.365 - amici.swig_wrappers - ERROR - [vvDD_1][FORWARD_FAILURE] AMICI forward simulation failed at t = 0.926282: AMICI failed to integrate the forward problem
2024-11-21 15:31:07.375 - amici.swig_wrappers - DEBUG - [vvDD_1][cvodes:CVode:TOO_MUCH_WORK] At t = 3.24068, mxstep steps taken before reaching tout.
2024-11-21 15:31:07.375 - amici.swig_wrappers - ERROR - [vvDD_1][FORWARD_FAILURE] AMICI forward simulation failed at t = 3.24068: AMICI failed to integrate the forward problem
2024-11-21 15:31:07.376 - amici.swig_wrappers - DEBUG - [vvDD_9][cvodes:CVode:TOO_MUCH_WORK] At t = 3.65937, mxstep steps taken before reaching tout.
2024-11-21 15:31:07.376 - amici.swig_wrappers - ERROR - [vvDD_9][FORWARD_FAILURE] AMICI forward simulation failed at t = 3.65937: AMICI failed to integrate the forward problem
2024-11-21 15:31:07.477 - amici.swig_wrappers - DEBUG - [vvDD_1][cvodes:CVode:TOO_MUCH_WORK] At t = 0.971059, mxstep steps taken before reaching tout.
2024-11-21 15:31:07.477 - amici.swig_wrappers - ERROR - [vvDD_1][FORWARD_FAILURE] AMICI forward simulation failed at t = 0.971059: AMICI failed to integrate the forward problem
2024-11-21 15:31:07.705 - amici.swig_wrappers - DEBUG - [vvDD_1][cvodes:CVode:TOO_MUCH_WORK] At t = 2.14417, mxstep steps taken before reaching tout.
2024-11-21 15:31:07.705 - amici.swig_wrappers - ERROR - [vvDD_1][FORWARD_FAILURE] AMICI forward simulation failed at t = 2.14417: AMICI failed to integrate the forward problem
2024-11-21 15:31:07.946 - amici.swig_wrappers - DEBUG - [vvDD_1][cvodes:CVode:TOO_MUCH_WORK] At t = 3.91724, mxstep steps taken before reaching tout.
2024-11-21 15:31:07.946 - amici.swig_wrappers - ERROR - [vvDD_1][FORWARD_FAILURE] AMICI forward simulation failed at t = 3.91724: AMICI failed to integrate the forward problem
2024-11-21 15:31:08.068 - amici.swig_wrappers - DEBUG - [vvDD_1][cvodes:CVode:TOO_MUCH_WORK] At t = 3.84298, mxstep steps taken before reaching tout.
2024-11-21 15:31:08.068 - amici.swig_wrappers - ERROR - [vvDD_1][FORWARD_FAILURE] AMICI forward simulation failed at t = 3.84298: AMICI failed to integrate the forward problem
2024-11-21 15:31:08.090 - amici.swig_wrappers - DEBUG - [vvDD_1][cvodes:CVode:TOO_MUCH_WORK] At t = 0.887265, mxstep steps taken before reaching tout.
2024-11-21 15:31:08.090 - amici.swig_wrappers - ERROR - [vvDD_1][FORWARD_FAILURE] AMICI forward simulation failed at t = 0.887265: AMICI failed to integrate the forward problem
2024-11-21 15:31:08.294 - amici.swig_wrappers - DEBUG - [vvDD_1][cvodes:CVode:TOO_MUCH_WORK] At t = 2.13263, mxstep steps taken before reaching tout.
2024-11-21 15:31:08.294 - amici.swig_wrappers - ERROR - [vvDD_1][FORWARD_FAILURE] AMICI forward simulation failed at t = 2.13263: AMICI failed to integrate the forward problem
2024-11-21 15:31:08.431 - amici.swig_wrappers - DEBUG - [vvDD_1][cvodes:CVode:TOO_MUCH_WORK] At t = 3.86235, mxstep steps taken before reaching tout.
2024-11-21 15:31:08.431 - amici.swig_wrappers - ERROR - [vvDD_1][FORWARD_FAILURE] AMICI forward simulation failed at t = 3.86235: AMICI failed to integrate the forward problem
2024-11-21 15:31:08.560 - amici.swig_wrappers - DEBUG - [vvDD_1][cvodes:CVode:TOO_MUCH_WORK] At t = 3.94824, mxstep steps taken before reaching tout.
2024-11-21 15:31:08.560 - amici.swig_wrappers - ERROR - [vvDD_1][FORWARD_FAILURE] AMICI forward simulation failed at t = 3.94824: AMICI failed to integrate the forward problem
2024-11-21 15:31:08.640 - amici.swig_wrappers - DEBUG - [vvDD_1][cvodes:CVode:TOO_MUCH_WORK] At t = 2.23533, mxstep steps taken before reaching tout.
2024-11-21 15:31:08.640 - amici.swig_wrappers - ERROR - [vvDD_1][FORWARD_FAILURE] AMICI forward simulation failed at t = 2.23533: AMICI failed to integrate the forward problem
2024-11-21 15:31:08.693 - amici.swig_wrappers - DEBUG - [vvDD_1][cvodes:CVode:TOO_MUCH_WORK] At t = 3.8491, mxstep steps taken before reaching tout.
2024-11-21 15:31:08.693 - amici.swig_wrappers - ERROR - [vvDD_1][FORWARD_FAILURE] AMICI forward simulation failed at t = 3.8491: AMICI failed to integrate the forward problem
2024-11-21 15:31:08.722 - amici.swig_wrappers - DEBUG - [vvDD_1][cvodes:CVode:TOO_MUCH_WORK] At t = 0.742196, mxstep steps taken before reaching tout.
2024-11-21 15:31:08.722 - amici.swig_wrappers - ERROR - [vvDD_1][FORWARD_FAILURE] AMICI forward simulation failed at t = 0.742196: AMICI failed to integrate the forward problem
2024-11-21 15:31:08.831 - amici.swig_wrappers - DEBUG - [vvDD_1][cvodes:CVode:TOO_MUCH_WORK] At t = 3.96251, mxstep steps taken before reaching tout.
2024-11-21 15:31:08.831 - amici.swig_wrappers - ERROR - [vvDD_1][FORWARD_FAILURE] AMICI forward simulation failed at t = 3.96251: AMICI failed to integrate the forward problem
2024-11-21 15:31:08.884 - amici.swig_wrappers - DEBUG - [vvDD_5][cvodes:CVode:TOO_MUCH_WORK] At t = 3.78689, mxstep steps taken before reaching tout.
2024-11-21 15:31:08.884 - amici.swig_wrappers - ERROR - [vvDD_5][FORWARD_FAILURE] AMICI forward simulation failed at t = 3.78689: AMICI failed to integrate the forward problem
2024-11-21 15:31:09.014 - amici.swig_wrappers - DEBUG - [vvDD_1][cvodes:CVode:TOO_MUCH_WORK] At t = 2.10981, mxstep steps taken before reaching tout.
2024-11-21 15:31:09.014 - amici.swig_wrappers - ERROR - [vvDD_1][FORWARD_FAILURE] AMICI forward simulation failed at t = 2.10981: AMICI failed to integrate the forward problem
2024-11-21 15:31:09.363 - amici.swig_wrappers - DEBUG - [vvDD_1][cvodes:CVode:TOO_MUCH_WORK] At t = 0.932212, mxstep steps taken before reaching tout.
2024-11-21 15:31:09.363 - amici.swig_wrappers - ERROR - [vvDD_1][FORWARD_FAILURE] AMICI forward simulation failed at t = 0.932212: AMICI failed to integrate the forward problem
2024-11-21 15:31:09.595 - amici.swig_wrappers - DEBUG - [vvDD_1][cvodes:CVode:TOO_MUCH_WORK] At t = 1.90812, mxstep steps taken before reaching tout.
2024-11-21 15:31:09.595 - amici.swig_wrappers - ERROR - [vvDD_1][FORWARD_FAILURE] AMICI forward simulation failed at t = 1.90812: AMICI failed to integrate the forward problem
2024-11-21 15:31:09.762 - amici.swig_wrappers - DEBUG - [vvDD_9][cvodes:CVode:TOO_MUCH_WORK] At t = 3.50316, mxstep steps taken before reaching tout.
2024-11-21 15:31:09.763 - amici.swig_wrappers - ERROR - [vvDD_9][FORWARD_FAILURE] AMICI forward simulation failed at t = 3.50316: AMICI failed to integrate the forward problem
2024-11-21 15:31:09.784 - amici.swig_wrappers - DEBUG - [vvDD_1][cvodes:CVode:TOO_MUCH_WORK] At t = 0.348865, mxstep steps taken before reaching tout.
2024-11-21 15:31:09.785 - amici.swig_wrappers - ERROR - [vvDD_1][FORWARD_FAILURE] AMICI forward simulation failed at t = 0.348865: AMICI failed to integrate the forward problem
2024-11-21 15:31:09.833 - amici.swig_wrappers - DEBUG - [vvDD_1][cvodes:CVode:TOO_MUCH_WORK] At t = 3.87635, mxstep steps taken before reaching tout.
2024-11-21 15:31:09.833 - amici.swig_wrappers - ERROR - [vvDD_1][FORWARD_FAILURE] AMICI forward simulation failed at t = 3.87635: AMICI failed to integrate the forward problem
2024-11-21 15:31:09.955 - amici.swig_wrappers - DEBUG - [vvDD_1][cvodes:CVode:TOO_MUCH_WORK] At t = 0.864265, mxstep steps taken before reaching tout.
2024-11-21 15:31:09.955 - amici.swig_wrappers - ERROR - [vvDD_1][FORWARD_FAILURE] AMICI forward simulation failed at t = 0.864265: AMICI failed to integrate the forward problem
2024-11-21 15:31:10.158 - amici.swig_wrappers - DEBUG - [vvDD_1][cvodes:CVode:TOO_MUCH_WORK] At t = 3.90942, mxstep steps taken before reaching tout.
2024-11-21 15:31:10.158 - amici.swig_wrappers - ERROR - [vvDD_1][FORWARD_FAILURE] AMICI forward simulation failed at t = 3.90942: AMICI failed to integrate the forward problem
2024-11-21 15:31:10.291 - amici.swig_wrappers - DEBUG - [vvDD_1][cvodes:CVode:TOO_MUCH_WORK] At t = 3.73565, mxstep steps taken before reaching tout.
2024-11-21 15:31:10.291 - amici.swig_wrappers - ERROR - [vvDD_1][FORWARD_FAILURE] AMICI forward simulation failed at t = 3.73565: AMICI failed to integrate the forward problem
2024-11-21 15:31:10.415 - amici.swig_wrappers - DEBUG - [vvDD_1][cvodes:CVode:TOO_MUCH_WORK] At t = 3.93234, mxstep steps taken before reaching tout.
2024-11-21 15:31:10.416 - amici.swig_wrappers - ERROR - [vvDD_1][FORWARD_FAILURE] AMICI forward simulation failed at t = 3.93234: AMICI failed to integrate the forward problem
2024-11-21 15:31:10.427 - amici.swig_wrappers - DEBUG - [vvDD_1][cvodes:CVode:TOO_MUCH_WORK] At t = 1.92626, mxstep steps taken before reaching tout.
2024-11-21 15:31:10.427 - amici.swig_wrappers - ERROR - [vvDD_1][FORWARD_FAILURE] AMICI forward simulation failed at t = 1.92626: AMICI failed to integrate the forward problem
2024-11-21 15:31:10.520 - amici.swig_wrappers - DEBUG - [vvDD_1][cvodes:CVode:TOO_MUCH_WORK] At t = 0.904728, mxstep steps taken before reaching tout.
2024-11-21 15:31:10.520 - amici.swig_wrappers - ERROR - [vvDD_1][FORWARD_FAILURE] AMICI forward simulation failed at t = 0.904728: AMICI failed to integrate the forward problem
2024-11-21 15:31:10.558 - amici.swig_wrappers - DEBUG - [vvDD_1][cvodes:CVode:TOO_MUCH_WORK] At t = 2.03434, mxstep steps taken before reaching tout.
2024-11-21 15:31:10.559 - amici.swig_wrappers - ERROR - [vvDD_1][FORWARD_FAILURE] AMICI forward simulation failed at t = 2.03434: AMICI failed to integrate the forward problem
2024-11-21 15:31:10.758 - amici.swig_wrappers - DEBUG - [vvDD_1][cvodes:CVode:TOO_MUCH_WORK] At t = 3.98845, mxstep steps taken before reaching tout.
2024-11-21 15:31:10.758 - amici.swig_wrappers - ERROR - [vvDD_1][FORWARD_FAILURE] AMICI forward simulation failed at t = 3.98845: AMICI failed to integrate the forward problem
2024-11-21 15:31:10.892 - amici.swig_wrappers - DEBUG - [vvDD_1][cvodes:CVode:TOO_MUCH_WORK] At t = 3.63695, mxstep steps taken before reaching tout.
2024-11-21 15:31:10.892 - amici.swig_wrappers - ERROR - [vvDD_1][FORWARD_FAILURE] AMICI forward simulation failed at t = 3.63695: AMICI failed to integrate the forward problem
2024-11-21 15:31:11.018 - amici.swig_wrappers - DEBUG - [vvDD_1][cvodes:CVode:TOO_MUCH_WORK] At t = 3.92515, mxstep steps taken before reaching tout.
2024-11-21 15:31:11.018 - amici.swig_wrappers - ERROR - [vvDD_1][FORWARD_FAILURE] AMICI forward simulation failed at t = 3.92515: AMICI failed to integrate the forward problem
2024-11-21 15:31:11.146 - amici.swig_wrappers - DEBUG - [vvDD_1][cvodes:CVode:TOO_MUCH_WORK] At t = 0.812738, mxstep steps taken before reaching tout.
2024-11-21 15:31:11.146 - amici.swig_wrappers - ERROR - [vvDD_1][FORWARD_FAILURE] AMICI forward simulation failed at t = 0.812738: AMICI failed to integrate the forward problem
2024-11-21 15:31:11.394 - amici.swig_wrappers - DEBUG - [vvDD_1][cvodes:CVode:TOO_MUCH_WORK] At t = 2.24712, mxstep steps taken before reaching tout.
2024-11-21 15:31:11.394 - amici.swig_wrappers - ERROR - [vvDD_1][FORWARD_FAILURE] AMICI forward simulation failed at t = 2.24712: AMICI failed to integrate the forward problem
2024-11-21 15:31:11.527 - amici.swig_wrappers - DEBUG - [vvDD_9][cvodes:CVode:TOO_MUCH_WORK] At t = 3.96574, mxstep steps taken before reaching tout.
2024-11-21 15:31:11.527 - amici.swig_wrappers - ERROR - [vvDD_9][FORWARD_FAILURE] AMICI forward simulation failed at t = 3.96574: AMICI failed to integrate the forward problem
2024-11-21 15:31:11.732 - amici.swig_wrappers - DEBUG - [vvDD_1][cvodes:CVode:TOO_MUCH_WORK] At t = 1.00243, mxstep steps taken before reaching tout.
2024-11-21 15:31:11.732 - amici.swig_wrappers - ERROR - [vvDD_1][FORWARD_FAILURE] AMICI forward simulation failed at t = 1.00243: AMICI failed to integrate the forward problem
2024-11-21 15:31:12.218 - amici.swig_wrappers - DEBUG - [vvDD_4][cvodes:CVode:TOO_MUCH_WORK] At t = 3.18254, mxstep steps taken before reaching tout.
2024-11-21 15:31:12.218 - amici.swig_wrappers - ERROR - [vvDD_4][FORWARD_FAILURE] AMICI forward simulation failed at t = 3.18254: AMICI failed to integrate the forward problem
2024-11-21 15:31:12.238 - amici.swig_wrappers - DEBUG - [vvDD_1][cvodes:CVode:TOO_MUCH_WORK] At t = 1.78004, mxstep steps taken before reaching tout.
2024-11-21 15:31:12.238 - amici.swig_wrappers - ERROR - [vvDD_1][FORWARD_FAILURE] AMICI forward simulation failed at t = 1.78004: AMICI failed to integrate the forward problem
2024-11-21 15:31:12.285 - amici.swig_wrappers - DEBUG - [vvDD_1][cvodes:CVode:TOO_MUCH_WORK] At t = 0.970324, mxstep steps taken before reaching tout.
2024-11-21 15:31:12.285 - amici.swig_wrappers - ERROR - [vvDD_1][FORWARD_FAILURE] AMICI forward simulation failed at t = 0.970324: AMICI failed to integrate the forward problem
2024-11-21 15:31:12.367 - amici.swig_wrappers - DEBUG - [vvDD_1][cvodes:CVode:TOO_MUCH_WORK] At t = 1.94335, mxstep steps taken before reaching tout.
2024-11-21 15:31:12.367 - amici.swig_wrappers - ERROR - [vvDD_1][FORWARD_FAILURE] AMICI forward simulation failed at t = 1.94335: AMICI failed to integrate the forward problem
2024-11-21 15:31:12.928 - amici.swig_wrappers - DEBUG - [vvDD_1][cvodes:CVode:TOO_MUCH_WORK] At t = 0.893287, mxstep steps taken before reaching tout.
2024-11-21 15:31:12.928 - amici.swig_wrappers - ERROR - [vvDD_1][FORWARD_FAILURE] AMICI forward simulation failed at t = 0.893287: AMICI failed to integrate the forward problem
2024-11-21 15:31:13.197 - amici.swig_wrappers - DEBUG - [vvDD_1][cvodes:CVode:TOO_MUCH_WORK] At t = 2.11103, mxstep steps taken before reaching tout.
2024-11-21 15:31:13.198 - amici.swig_wrappers - ERROR - [vvDD_1][FORWARD_FAILURE] AMICI forward simulation failed at t = 2.11103: AMICI failed to integrate the forward problem
2024-11-21 15:31:13.769 - amici.swig_wrappers - DEBUG - [vvDD_1][cvodes:CVode:TOO_MUCH_WORK] At t = 0.789396, mxstep steps taken before reaching tout.
2024-11-21 15:31:13.769 - amici.swig_wrappers - ERROR - [vvDD_1][FORWARD_FAILURE] AMICI forward simulation failed at t = 0.789396: AMICI failed to integrate the forward problem
2024-11-21 15:31:13.892 - amici.swig_wrappers - DEBUG - [vvDD_1][cvodes:CVode:TOO_MUCH_WORK] At t = 0.942683, mxstep steps taken before reaching tout.
2024-11-21 15:31:13.892 - amici.swig_wrappers - ERROR - [vvDD_1][FORWARD_FAILURE] AMICI forward simulation failed at t = 0.942683: AMICI failed to integrate the forward problem
2024-11-21 15:31:14.020 - amici.swig_wrappers - DEBUG - [vvDD_1][cvodes:CVode:TOO_MUCH_WORK] At t = 1.70881, mxstep steps taken before reaching tout.
2024-11-21 15:31:14.020 - amici.swig_wrappers - ERROR - [vvDD_1][FORWARD_FAILURE] AMICI forward simulation failed at t = 1.70881: AMICI failed to integrate the forward problem
2024-11-21 15:31:14.149 - amici.swig_wrappers - DEBUG - [vvDD_1][cvodes:CVode:TOO_MUCH_WORK] At t = 2.47063, mxstep steps taken before reaching tout.
2024-11-21 15:31:14.149 - amici.swig_wrappers - ERROR - [vvDD_1][FORWARD_FAILURE] AMICI forward simulation failed at t = 2.47063: AMICI failed to integrate the forward problem
2024-11-21 15:31:14.461 - amici.swig_wrappers - DEBUG - [vvDD_7][cvodes:CVode:TOO_MUCH_WORK] At t = 2.27281, mxstep steps taken before reaching tout.
2024-11-21 15:31:14.461 - amici.swig_wrappers - ERROR - [vvDD_7][FORWARD_FAILURE] AMICI forward simulation failed at t = 2.27281: AMICI failed to integrate the forward problem
2024-11-21 15:31:14.681 - amici.swig_wrappers - DEBUG - [vvDD_1][cvodes:CVode:TOO_MUCH_WORK] At t = 1.05382, mxstep steps taken before reaching tout.
2024-11-21 15:31:14.681 - amici.swig_wrappers - ERROR - [vvDD_1][FORWARD_FAILURE] AMICI forward simulation failed at t = 1.05382: AMICI failed to integrate the forward problem
2024-11-21 15:31:14.698 - amici.swig_wrappers - DEBUG - [vvDD_9][cvodes:CVode:TOO_MUCH_WORK] At t = 3.95495, mxstep steps taken before reaching tout.
2024-11-21 15:31:14.698 - amici.swig_wrappers - ERROR - [vvDD_9][FORWARD_FAILURE] AMICI forward simulation failed at t = 3.95495: AMICI failed to integrate the forward problem
2024-11-21 15:31:15.205 - amici.swig_wrappers - DEBUG - [vvDD_1][cvodes:CVode:TOO_MUCH_WORK] At t = 2.14902, mxstep steps taken before reaching tout.
2024-11-21 15:31:15.205 - amici.swig_wrappers - ERROR - [vvDD_1][FORWARD_FAILURE] AMICI forward simulation failed at t = 2.14902: AMICI failed to integrate the forward problem
2024-11-21 15:31:15.227 - amici.swig_wrappers - DEBUG - [vvDD_1][cvodes:CVode:TOO_MUCH_WORK] At t = 0.91836, mxstep steps taken before reaching tout.
2024-11-21 15:31:15.227 - amici.swig_wrappers - ERROR - [vvDD_1][FORWARD_FAILURE] AMICI forward simulation failed at t = 0.91836: AMICI failed to integrate the forward problem
2024-11-21 15:31:15.332 - amici.swig_wrappers - DEBUG - [vvDD_1][cvodes:CVode:TOO_MUCH_WORK] At t = 2.19155, mxstep steps taken before reaching tout.
2024-11-21 15:31:15.332 - amici.swig_wrappers - ERROR - [vvDD_1][FORWARD_FAILURE] AMICI forward simulation failed at t = 2.19155: AMICI failed to integrate the forward problem
2024-11-21 15:31:15.821 - amici.swig_wrappers - DEBUG - [vvDD_1][cvodes:CVode:TOO_MUCH_WORK] At t = 0.942991, mxstep steps taken before reaching tout.
2024-11-21 15:31:15.821 - amici.swig_wrappers - ERROR - [vvDD_1][FORWARD_FAILURE] AMICI forward simulation failed at t = 0.942991: AMICI failed to integrate the forward problem
2024-11-21 15:31:16.037 - amici.swig_wrappers - DEBUG - [vvDD_8][cvodes:CVode:TOO_MUCH_WORK] At t = 3.94545, mxstep steps taken before reaching tout.
2024-11-21 15:31:16.038 - amici.swig_wrappers - ERROR - [vvDD_8][FORWARD_FAILURE] AMICI forward simulation failed at t = 3.94545: AMICI failed to integrate the forward problem
2024-11-21 15:31:16.211 - amici.swig_wrappers - DEBUG - [vvDD_1][cvodes:CVode:TOO_MUCH_WORK] At t = 0.00219023, mxstep steps taken before reaching tout.
2024-11-21 15:31:16.211 - amici.swig_wrappers - ERROR - [vvDD_1][FORWARD_FAILURE] AMICI forward simulation failed at t = 0.00219023: AMICI failed to integrate the forward problem
2024-11-21 15:31:16.384 - amici.swig_wrappers - DEBUG - [vvDD_1][cvodes:CVode:TOO_MUCH_WORK] At t = 2.14796, mxstep steps taken before reaching tout.
2024-11-21 15:31:16.384 - amici.swig_wrappers - ERROR - [vvDD_1][FORWARD_FAILURE] AMICI forward simulation failed at t = 2.14796: AMICI failed to integrate the forward problem
2024-11-21 15:31:16.416 - amici.swig_wrappers - DEBUG - [vvDD_1][cvodes:CVode:TOO_MUCH_WORK] At t = 1.43194, mxstep steps taken before reaching tout.
2024-11-21 15:31:16.416 - amici.swig_wrappers - ERROR - [vvDD_1][FORWARD_FAILURE] AMICI forward simulation failed at t = 1.43194: AMICI failed to integrate the forward problem
2024-11-21 15:31:16.479 - amici.swig_wrappers - DEBUG - [vvDD_10][cvodes:CVode:TOO_MUCH_WORK] At t = 2.04029, mxstep steps taken before reaching tout.
2024-11-21 15:31:16.479 - amici.swig_wrappers - ERROR - [vvDD_10][FORWARD_FAILURE] AMICI forward simulation failed at t = 2.04029: AMICI failed to integrate the forward problem
2024-11-21 15:31:16.625 - amici.swig_wrappers - DEBUG - [vvDD_1][cvodes:CVode:TOO_MUCH_WORK] At t = 1.04607, mxstep steps taken before reaching tout.
2024-11-21 15:31:16.625 - amici.swig_wrappers - ERROR - [vvDD_1][FORWARD_FAILURE] AMICI forward simulation failed at t = 1.04607: AMICI failed to integrate the forward problem
2024-11-21 15:31:16.760 - amici.swig_wrappers - DEBUG - [vvDD_1][cvodes:CVode:TOO_MUCH_WORK] At t = 0.879271, mxstep steps taken before reaching tout.
2024-11-21 15:31:16.760 - amici.swig_wrappers - ERROR - [vvDD_1][FORWARD_FAILURE] AMICI forward simulation failed at t = 0.879271: AMICI failed to integrate the forward problem
2024-11-21 15:31:16.971 - amici.swig_wrappers - DEBUG - [vvDD_1][cvodes:CVode:TOO_MUCH_WORK] At t = 2.25002, mxstep steps taken before reaching tout.
2024-11-21 15:31:16.971 - amici.swig_wrappers - ERROR - [vvDD_1][FORWARD_FAILURE] AMICI forward simulation failed at t = 2.25002: AMICI failed to integrate the forward problem
2024-11-21 15:31:17.474 - amici.swig_wrappers - DEBUG - [vvDD_5][cvodes:CVode:TOO_MUCH_WORK] At t = 3.77078, mxstep steps taken before reaching tout.
2024-11-21 15:31:17.475 - amici.swig_wrappers - ERROR - [vvDD_5][FORWARD_FAILURE] AMICI forward simulation failed at t = 3.77078: AMICI failed to integrate the forward problem
2024-11-21 15:31:17.564 - amici.swig_wrappers - DEBUG - [vvDD_1][cvodes:CVode:TOO_MUCH_WORK] At t = 1.79561, mxstep steps taken before reaching tout.
2024-11-21 15:31:17.564 - amici.swig_wrappers - ERROR - [vvDD_1][FORWARD_FAILURE] AMICI forward simulation failed at t = 1.79561: AMICI failed to integrate the forward problem
2024-11-21 15:31:17.596 - amici.swig_wrappers - DEBUG - [vvDD_1][cvodes:CVode:TOO_MUCH_WORK] At t = 0.857723, mxstep steps taken before reaching tout.
2024-11-21 15:31:17.596 - amici.swig_wrappers - ERROR - [vvDD_1][FORWARD_FAILURE] AMICI forward simulation failed at t = 0.857723: AMICI failed to integrate the forward problem
2024-11-21 15:31:18.045 - amici.swig_wrappers - DEBUG - [vvDD_1][cvodes:CVode:TOO_MUCH_WORK] At t = 1.62582, mxstep steps taken before reaching tout.
2024-11-21 15:31:18.045 - amici.swig_wrappers - ERROR - [vvDD_1][FORWARD_FAILURE] AMICI forward simulation failed at t = 1.62582: AMICI failed to integrate the forward problem
2024-11-21 15:31:18.130 - amici.swig_wrappers - DEBUG - [vvDD_8][cvodes:CVode:TOO_MUCH_WORK] At t = 2.52268, mxstep steps taken before reaching tout.
2024-11-21 15:31:18.130 - amici.swig_wrappers - ERROR - [vvDD_8][FORWARD_FAILURE] AMICI forward simulation failed at t = 2.52268: AMICI failed to integrate the forward problem
2024-11-21 15:31:18.151 - amici.swig_wrappers - DEBUG - [vvDD_1][cvodes:CVode:TOO_MUCH_WORK] At t = 2.13135, mxstep steps taken before reaching tout.
2024-11-21 15:31:18.151 - amici.swig_wrappers - ERROR - [vvDD_1][FORWARD_FAILURE] AMICI forward simulation failed at t = 2.13135: AMICI failed to integrate the forward problem
2024-11-21 15:31:18.233 - amici.swig_wrappers - DEBUG - [vvDD_1][cvodes:CVode:TOO_MUCH_WORK] At t = 0.976046, mxstep steps taken before reaching tout.
2024-11-21 15:31:18.233 - amici.swig_wrappers - ERROR - [vvDD_1][FORWARD_FAILURE] AMICI forward simulation failed at t = 0.976046: AMICI failed to integrate the forward problem
2024-11-21 15:31:18.303 - amici.swig_wrappers - DEBUG - [vvDD_1][cvodes:CVode:TOO_MUCH_WORK] At t = 3.18261, mxstep steps taken before reaching tout.
2024-11-21 15:31:18.303 - amici.swig_wrappers - ERROR - [vvDD_1][FORWARD_FAILURE] AMICI forward simulation failed at t = 3.18261: AMICI failed to integrate the forward problem
2024-11-21 15:31:18.483 - amici.swig_wrappers - DEBUG - [vvDD_4][cvodes:CVode:TOO_MUCH_WORK] At t = 3.91531, mxstep steps taken before reaching tout.
2024-11-21 15:31:18.483 - amici.swig_wrappers - ERROR - [vvDD_4][FORWARD_FAILURE] AMICI forward simulation failed at t = 3.91531: AMICI failed to integrate the forward problem
2024-11-21 15:31:18.779 - amici.swig_wrappers - DEBUG - [vvDD_1][cvodes:CVode:TOO_MUCH_WORK] At t = 0.94659, mxstep steps taken before reaching tout.
2024-11-21 15:31:18.779 - amici.swig_wrappers - ERROR - [vvDD_1][FORWARD_FAILURE] AMICI forward simulation failed at t = 0.94659: AMICI failed to integrate the forward problem
2024-11-21 15:31:18.822 - amici.swig_wrappers - DEBUG - [vvDD_6][cvodes:CVode:TOO_MUCH_WORK] At t = 3.2903, mxstep steps taken before reaching tout.
2024-11-21 15:31:18.822 - amici.swig_wrappers - ERROR - [vvDD_6][FORWARD_FAILURE] AMICI forward simulation failed at t = 3.2903: AMICI failed to integrate the forward problem
2024-11-21 15:31:18.923 - amici.swig_wrappers - DEBUG - [vvDD_1][cvodes:CVode:TOO_MUCH_WORK] At t = 2.35142, mxstep steps taken before reaching tout.
2024-11-21 15:31:18.923 - amici.swig_wrappers - ERROR - [vvDD_1][FORWARD_FAILURE] AMICI forward simulation failed at t = 2.35142: AMICI failed to integrate the forward problem
2024-11-21 15:31:18.933 - amici.swig_wrappers - DEBUG - [vvDD_5][cvodes:CVode:TOO_MUCH_WORK] At t = 3.3577, mxstep steps taken before reaching tout.
2024-11-21 15:31:18.933 - amici.swig_wrappers - ERROR - [vvDD_5][FORWARD_FAILURE] AMICI forward simulation failed at t = 3.3577: AMICI failed to integrate the forward problem
2024-11-21 15:31:19.014 - amici.swig_wrappers - DEBUG - [vvDD_6][cvodes:CVode:TOO_MUCH_WORK] At t = 3.87146, mxstep steps taken before reaching tout.
2024-11-21 15:31:19.014 - amici.swig_wrappers - ERROR - [vvDD_6][FORWARD_FAILURE] AMICI forward simulation failed at t = 3.87146: AMICI failed to integrate the forward problem
2024-11-21 15:31:19.205 - amici.swig_wrappers - DEBUG - [vvDD_6][cvodes:CVode:TOO_MUCH_WORK] At t = 3.50403, mxstep steps taken before reaching tout.
2024-11-21 15:31:19.205 - amici.swig_wrappers - ERROR - [vvDD_6][FORWARD_FAILURE] AMICI forward simulation failed at t = 3.50403: AMICI failed to integrate the forward problem
2024-11-21 15:31:19.281 - amici.swig_wrappers - DEBUG - [vvDD_1][cvodes:CVode:TOO_MUCH_WORK] At t = 2.32199, mxstep steps taken before reaching tout.
2024-11-21 15:31:19.281 - amici.swig_wrappers - ERROR - [vvDD_1][FORWARD_FAILURE] AMICI forward simulation failed at t = 2.32199: AMICI failed to integrate the forward problem
2024-11-21 15:31:19.346 - amici.swig_wrappers - DEBUG - [vvDD_1][cvodes:CVode:TOO_MUCH_WORK] At t = 0.923677, mxstep steps taken before reaching tout.
2024-11-21 15:31:19.346 - amici.swig_wrappers - ERROR - [vvDD_1][FORWARD_FAILURE] AMICI forward simulation failed at t = 0.923677: AMICI failed to integrate the forward problem
2024-11-21 15:31:19.484 - amici.swig_wrappers - DEBUG - [vvDD_5][cvodes:CVode:TOO_MUCH_WORK] At t = 3.67343, mxstep steps taken before reaching tout.
2024-11-21 15:31:19.484 - amici.swig_wrappers - ERROR - [vvDD_5][FORWARD_FAILURE] AMICI forward simulation failed at t = 3.67343: AMICI failed to integrate the forward problem
2024-11-21 15:31:19.738 - amici.swig_wrappers - DEBUG - [vvDD_8][cvodes:cvHandleFailure:ERR_FAILURE] At t = 0.0203076 and h = 2.19641e-09, the error test failed repeatedly or with |h| = hmin.
2024-11-21 15:31:19.738 - amici.swig_wrappers - ERROR - [vvDD_8][FORWARD_FAILURE] AMICI forward simulation failed at t = 0.0203076: AMICI failed to integrate the forward problem
2024-11-21 15:31:19.845 - amici.swig_wrappers - DEBUG - [vvDD_6][cvodes:CVode:TOO_MUCH_WORK] At t = 3.24286, mxstep steps taken before reaching tout.
2024-11-21 15:31:19.845 - amici.swig_wrappers - ERROR - [vvDD_6][FORWARD_FAILURE] AMICI forward simulation failed at t = 3.24286: AMICI failed to integrate the forward problem
2024-11-21 15:31:19.886 - amici.swig_wrappers - DEBUG - [vvDD_1][cvodes:CVode:TOO_MUCH_WORK] At t = 2.40361, mxstep steps taken before reaching tout.
2024-11-21 15:31:19.886 - amici.swig_wrappers - ERROR - [vvDD_1][FORWARD_FAILURE] AMICI forward simulation failed at t = 2.40361: AMICI failed to integrate the forward problem
2024-11-21 15:31:19.948 - amici.swig_wrappers - DEBUG - [vvDD_1][cvodes:CVode:TOO_MUCH_WORK] At t = 0.00384874, mxstep steps taken before reaching tout.
2024-11-21 15:31:19.948 - amici.swig_wrappers - ERROR - [vvDD_1][FORWARD_FAILURE] AMICI forward simulation failed at t = 0.00384874: AMICI failed to integrate the forward problem
2024-11-21 15:31:20.041 - amici.swig_wrappers - DEBUG - [vvDD_6][cvodes:CVode:TOO_MUCH_WORK] At t = 3.91738, mxstep steps taken before reaching tout.
2024-11-21 15:31:20.041 - amici.swig_wrappers - ERROR - [vvDD_6][FORWARD_FAILURE] AMICI forward simulation failed at t = 3.91738: AMICI failed to integrate the forward problem
2024-11-21 15:31:20.052 - amici.swig_wrappers - DEBUG - [vvDD_10][cvodes:CVode:TOO_MUCH_WORK] At t = 3.89307, mxstep steps taken before reaching tout.
2024-11-21 15:31:20.052 - amici.swig_wrappers - ERROR - [vvDD_10][FORWARD_FAILURE] AMICI forward simulation failed at t = 3.89307: AMICI failed to integrate the forward problem
2024-11-21 15:31:20.193 - amici.swig_wrappers - DEBUG - [vvDD_1][cvodes:CVode:TOO_MUCH_WORK] At t = 0.735111, mxstep steps taken before reaching tout.
2024-11-21 15:31:20.193 - amici.swig_wrappers - ERROR - [vvDD_1][FORWARD_FAILURE] AMICI forward simulation failed at t = 0.735111: AMICI failed to integrate the forward problem
2024-11-21 15:31:20.272 - amici.swig_wrappers - DEBUG - [vvDD_10][cvodes:CVode:TOO_MUCH_WORK] At t = 3.45118, mxstep steps taken before reaching tout.
2024-11-21 15:31:20.272 - amici.swig_wrappers - ERROR - [vvDD_10][FORWARD_FAILURE] AMICI forward simulation failed at t = 3.45118: AMICI failed to integrate the forward problem
2024-11-21 15:31:20.307 - amici.swig_wrappers - DEBUG - [vvDD_6][cvodes:CVode:TOO_MUCH_WORK] At t = 2.57191, mxstep steps taken before reaching tout.
2024-11-21 15:31:20.307 - amici.swig_wrappers - ERROR - [vvDD_6][FORWARD_FAILURE] AMICI forward simulation failed at t = 2.57191: AMICI failed to integrate the forward problem
2024-11-21 15:31:20.324 - amici.swig_wrappers - DEBUG - [vvDD_1][cvodes:CVode:TOO_MUCH_WORK] At t = 0.894287, mxstep steps taken before reaching tout.
2024-11-21 15:31:20.324 - amici.swig_wrappers - ERROR - [vvDD_1][FORWARD_FAILURE] AMICI forward simulation failed at t = 0.894287: AMICI failed to integrate the forward problem
2024-11-21 15:31:20.373 - amici.swig_wrappers - DEBUG - [vvDD_6][cvodes:CVode:TOO_MUCH_WORK] At t = 3.21814, mxstep steps taken before reaching tout.
2024-11-21 15:31:20.373 - amici.swig_wrappers - ERROR - [vvDD_6][FORWARD_FAILURE] AMICI forward simulation failed at t = 3.21814: AMICI failed to integrate the forward problem
2024-11-21 15:31:20.654 - amici.swig_wrappers - DEBUG - [vvDD_3][cvodes:CVode:TOO_MUCH_WORK] At t = 3.67908, mxstep steps taken before reaching tout.
2024-11-21 15:31:20.654 - amici.swig_wrappers - ERROR - [vvDD_3][FORWARD_FAILURE] AMICI forward simulation failed at t = 3.67908: AMICI failed to integrate the forward problem
2024-11-21 15:31:20.707 - amici.swig_wrappers - DEBUG - [vvDD_6][cvodes:CVode:TOO_MUCH_WORK] At t = 3.52679, mxstep steps taken before reaching tout.
2024-11-21 15:31:20.708 - amici.swig_wrappers - ERROR - [vvDD_6][FORWARD_FAILURE] AMICI forward simulation failed at t = 3.52679: AMICI failed to integrate the forward problem
2024-11-21 15:31:20.711 - amici.swig_wrappers - DEBUG - [vvDD_1][cvodes:CVode:TOO_MUCH_WORK] At t = 2.17859, mxstep steps taken before reaching tout.
2024-11-21 15:31:20.712 - amici.swig_wrappers - ERROR - [vvDD_1][FORWARD_FAILURE] AMICI forward simulation failed at t = 2.17859: AMICI failed to integrate the forward problem
2024-11-21 15:31:20.760 - amici.swig_wrappers - DEBUG - [vvDD_3][cvodes:CVode:TOO_MUCH_WORK] At t = 3.88818, mxstep steps taken before reaching tout.
2024-11-21 15:31:20.760 - amici.swig_wrappers - ERROR - [vvDD_3][FORWARD_FAILURE] AMICI forward simulation failed at t = 3.88818: AMICI failed to integrate the forward problem
2024-11-21 15:31:21.008 - amici.swig_wrappers - DEBUG - [vvDD_3][cvodes:CVode:TOO_MUCH_WORK] At t = 3.54539, mxstep steps taken before reaching tout.
2024-11-21 15:31:21.008 - amici.swig_wrappers - ERROR - [vvDD_3][FORWARD_FAILURE] AMICI forward simulation failed at t = 3.54539: AMICI failed to integrate the forward problem
2024-11-21 15:31:21.137 - amici.swig_wrappers - DEBUG - [vvDD_1][cvodes:CVode:TOO_MUCH_WORK] At t = 0.858743, mxstep steps taken before reaching tout.
2024-11-21 15:31:21.137 - amici.swig_wrappers - ERROR - [vvDD_1][FORWARD_FAILURE] AMICI forward simulation failed at t = 0.858743: AMICI failed to integrate the forward problem
2024-11-21 15:31:21.178 - amici.swig_wrappers - DEBUG - [vvDD_6][cvodes:CVode:TOO_MUCH_WORK] At t = 3.25446, mxstep steps taken before reaching tout.
2024-11-21 15:31:21.178 - amici.swig_wrappers - ERROR - [vvDD_6][FORWARD_FAILURE] AMICI forward simulation failed at t = 3.25446: AMICI failed to integrate the forward problem
2024-11-21 15:31:21.241 - amici.swig_wrappers - DEBUG - [vvDD_10][cvodes:CVode:TOO_MUCH_WORK] At t = 3.93171, mxstep steps taken before reaching tout.
2024-11-21 15:31:21.241 - amici.swig_wrappers - ERROR - [vvDD_10][FORWARD_FAILURE] AMICI forward simulation failed at t = 3.93171: AMICI failed to integrate the forward problem
2024-11-21 15:31:21.310 - amici.swig_wrappers - DEBUG - [vvDD_1][cvodes:CVode:TOO_MUCH_WORK] At t = 2.0626, mxstep steps taken before reaching tout.
2024-11-21 15:31:21.310 - amici.swig_wrappers - ERROR - [vvDD_1][FORWARD_FAILURE] AMICI forward simulation failed at t = 2.0626: AMICI failed to integrate the forward problem
2024-11-21 15:31:21.369 - amici.swig_wrappers - DEBUG - [vvDD_6][cvodes:CVode:TOO_MUCH_WORK] At t = 3.62337, mxstep steps taken before reaching tout.
2024-11-21 15:31:21.370 - amici.swig_wrappers - ERROR - [vvDD_6][FORWARD_FAILURE] AMICI forward simulation failed at t = 3.62337: AMICI failed to integrate the forward problem
2024-11-21 15:31:21.568 - amici.swig_wrappers - DEBUG - [vvDD_6][cvodes:CVode:TOO_MUCH_WORK] At t = 3.50258, mxstep steps taken before reaching tout.
2024-11-21 15:31:21.568 - amici.swig_wrappers - ERROR - [vvDD_6][FORWARD_FAILURE] AMICI forward simulation failed at t = 3.50258: AMICI failed to integrate the forward problem
2024-11-21 15:31:21.758 - amici.swig_wrappers - DEBUG - [vvDD_6][cvodes:CVode:TOO_MUCH_WORK] At t = 3.4087, mxstep steps taken before reaching tout.
2024-11-21 15:31:21.758 - amici.swig_wrappers - ERROR - [vvDD_6][FORWARD_FAILURE] AMICI forward simulation failed at t = 3.4087: AMICI failed to integrate the forward problem
2024-11-21 15:31:21.834 - amici.swig_wrappers - DEBUG - [vvDD_9][cvodes:CVode:TOO_MUCH_WORK] At t = 3.73418, mxstep steps taken before reaching tout.
2024-11-21 15:31:21.834 - amici.swig_wrappers - ERROR - [vvDD_9][FORWARD_FAILURE] AMICI forward simulation failed at t = 3.73418: AMICI failed to integrate the forward problem
2024-11-21 15:31:21.868 - amici.swig_wrappers - DEBUG - [vvDD_1][cvodes:CVode:TOO_MUCH_WORK] At t = 2.7089, mxstep steps taken before reaching tout.
2024-11-21 15:31:21.868 - amici.swig_wrappers - ERROR - [vvDD_1][FORWARD_FAILURE] AMICI forward simulation failed at t = 2.7089: AMICI failed to integrate the forward problem
2024-11-21 15:31:21.922 - amici.swig_wrappers - DEBUG - [vvDD_1][cvodes:CVode:TOO_MUCH_WORK] At t = 0.0958198, mxstep steps taken before reaching tout.
2024-11-21 15:31:21.922 - amici.swig_wrappers - ERROR - [vvDD_1][FORWARD_FAILURE] AMICI forward simulation failed at t = 0.0958198: AMICI failed to integrate the forward problem
2024-11-21 15:31:22.036 - amici.swig_wrappers - DEBUG - [vvDD_1][cvodes:CVode:TOO_MUCH_WORK] At t = 0.967858, mxstep steps taken before reaching tout.
2024-11-21 15:31:22.037 - amici.swig_wrappers - ERROR - [vvDD_1][FORWARD_FAILURE] AMICI forward simulation failed at t = 0.967858: AMICI failed to integrate the forward problem
2024-11-21 15:31:22.089 - amici.swig_wrappers - DEBUG - [vvDD_6][cvodes:CVode:TOO_MUCH_WORK] At t = 3.50192, mxstep steps taken before reaching tout.
2024-11-21 15:31:22.089 - amici.swig_wrappers - ERROR - [vvDD_6][FORWARD_FAILURE] AMICI forward simulation failed at t = 3.50192: AMICI failed to integrate the forward problem
2024-11-21 15:31:22.166 - amici.swig_wrappers - DEBUG - [vvDD_1][cvodes:CVode:TOO_MUCH_WORK] At t = 0.973406, mxstep steps taken before reaching tout.
2024-11-21 15:31:22.166 - amici.swig_wrappers - ERROR - [vvDD_1][FORWARD_FAILURE] AMICI forward simulation failed at t = 0.973406: AMICI failed to integrate the forward problem
2024-11-21 15:31:22.291 - amici.swig_wrappers - DEBUG - [vvDD_6][cvodes:CVode:TOO_MUCH_WORK] At t = 3.64326, mxstep steps taken before reaching tout.
2024-11-21 15:31:22.291 - amici.swig_wrappers - ERROR - [vvDD_6][FORWARD_FAILURE] AMICI forward simulation failed at t = 3.64326: AMICI failed to integrate the forward problem
2024-11-21 15:31:22.757 - amici.swig_wrappers - DEBUG - [vvDD_10][cvodes:CVode:TOO_MUCH_WORK] At t = 2.91148, mxstep steps taken before reaching tout.
2024-11-21 15:31:22.757 - amici.swig_wrappers - ERROR - [vvDD_10][FORWARD_FAILURE] AMICI forward simulation failed at t = 2.91148: AMICI failed to integrate the forward problem
2024-11-21 15:31:22.773 - amici.swig_wrappers - DEBUG - [vvDD_1][cvodes:CVode:TOO_MUCH_WORK] At t = 3.61216, mxstep steps taken before reaching tout.
2024-11-21 15:31:22.773 - amici.swig_wrappers - ERROR - [vvDD_1][FORWARD_FAILURE] AMICI forward simulation failed at t = 3.61216: AMICI failed to integrate the forward problem
2024-11-21 15:31:23.049 - amici.swig_wrappers - DEBUG - [vvDD_9][cvodes:CVode:TOO_MUCH_WORK] At t = 3.86618, mxstep steps taken before reaching tout.
2024-11-21 15:31:23.049 - amici.swig_wrappers - ERROR - [vvDD_9][FORWARD_FAILURE] AMICI forward simulation failed at t = 3.86618: AMICI failed to integrate the forward problem
2024-11-21 15:31:23.099 - amici.swig_wrappers - DEBUG - [vvDD_1][cvodes:CVode:TOO_MUCH_WORK] At t = 0.419853, mxstep steps taken before reaching tout.
2024-11-21 15:31:23.099 - amici.swig_wrappers - ERROR - [vvDD_1][FORWARD_FAILURE] AMICI forward simulation failed at t = 0.419853: AMICI failed to integrate the forward problem
2024-11-21 15:31:23.265 - amici.swig_wrappers - DEBUG - [vvDD_1][cvodes:CVode:TOO_MUCH_WORK] At t = 0.709786, mxstep steps taken before reaching tout.
2024-11-21 15:31:23.266 - amici.swig_wrappers - ERROR - [vvDD_1][FORWARD_FAILURE] AMICI forward simulation failed at t = 0.709786: AMICI failed to integrate the forward problem
2024-11-21 15:31:23.316 - amici.swig_wrappers - DEBUG - [vvDD_8][cvodes:CVode:TOO_MUCH_WORK] At t = 3.72051, mxstep steps taken before reaching tout.
2024-11-21 15:31:23.316 - amici.swig_wrappers - ERROR - [vvDD_8][FORWARD_FAILURE] AMICI forward simulation failed at t = 3.72051: AMICI failed to integrate the forward problem
2024-11-21 15:31:23.636 - amici.swig_wrappers - DEBUG - [vvDD_3][cvodes:CVode:TOO_MUCH_WORK] At t = 3.6843, mxstep steps taken before reaching tout.
2024-11-21 15:31:23.636 - amici.swig_wrappers - ERROR - [vvDD_3][FORWARD_FAILURE] AMICI forward simulation failed at t = 3.6843: AMICI failed to integrate the forward problem
2024-11-21 15:31:23.651 - amici.swig_wrappers - DEBUG - [vvDD_1][cvodes:CVode:TOO_MUCH_WORK] At t = 0.761545, mxstep steps taken before reaching tout.
2024-11-21 15:31:23.651 - amici.swig_wrappers - ERROR - [vvDD_1][FORWARD_FAILURE] AMICI forward simulation failed at t = 0.761545: AMICI failed to integrate the forward problem
2024-11-21 15:31:24.314 - amici.swig_wrappers - DEBUG - [vvDD_1][cvodes:CVode:TOO_MUCH_WORK] At t = 3.62976, mxstep steps taken before reaching tout.
2024-11-21 15:31:24.314 - amici.swig_wrappers - ERROR - [vvDD_1][FORWARD_FAILURE] AMICI forward simulation failed at t = 3.62976: AMICI failed to integrate the forward problem
2024-11-21 15:31:24.574 - amici.swig_wrappers - DEBUG - [vvDD_5][cvodes:CVode:TOO_MUCH_WORK] At t = 3.98372, mxstep steps taken before reaching tout.
2024-11-21 15:31:24.574 - amici.swig_wrappers - ERROR - [vvDD_5][FORWARD_FAILURE] AMICI forward simulation failed at t = 3.98372: AMICI failed to integrate the forward problem
2024-11-21 15:31:24.581 - amici.swig_wrappers - DEBUG - [vvDD_1][cvodes:CVode:TOO_MUCH_WORK] At t = 3.84, mxstep steps taken before reaching tout.
2024-11-21 15:31:24.581 - amici.swig_wrappers - ERROR - [vvDD_1][FORWARD_FAILURE] AMICI forward simulation failed at t = 3.84: AMICI failed to integrate the forward problem
2024-11-21 15:31:24.704 - amici.swig_wrappers - DEBUG - [vvDD_1][cvodes:CVode:TOO_MUCH_WORK] At t = 0.868337, mxstep steps taken before reaching tout.
2024-11-21 15:31:24.704 - amici.swig_wrappers - ERROR - [vvDD_1][FORWARD_FAILURE] AMICI forward simulation failed at t = 0.868337: AMICI failed to integrate the forward problem
2024-11-21 15:31:24.836 - amici.swig_wrappers - DEBUG - [vvDD_1][cvodes:CVode:TOO_MUCH_WORK] At t = 0.877258, mxstep steps taken before reaching tout.
2024-11-21 15:31:24.836 - amici.swig_wrappers - ERROR - [vvDD_1][FORWARD_FAILURE] AMICI forward simulation failed at t = 0.877258: AMICI failed to integrate the forward problem
2024-11-21 15:31:24.891 - amici.swig_wrappers - DEBUG - [vvDD_1][cvodes:CVode:TOO_MUCH_WORK] At t = 3.30117, mxstep steps taken before reaching tout.
2024-11-21 15:31:24.892 - amici.swig_wrappers - ERROR - [vvDD_1][FORWARD_FAILURE] AMICI forward simulation failed at t = 3.30117: AMICI failed to integrate the forward problem
2024-11-21 15:31:24.974 - amici.swig_wrappers - DEBUG - [vvDD_1][cvodes:CVode:TOO_MUCH_WORK] At t = 1.00001, mxstep steps taken before reaching tout.
2024-11-21 15:31:24.974 - amici.swig_wrappers - ERROR - [vvDD_1][FORWARD_FAILURE] AMICI forward simulation failed at t = 1.00001: AMICI failed to integrate the forward problem
2024-11-21 15:31:25.017 - amici.swig_wrappers - DEBUG - [vvDD_3][cvodes:CVode:TOO_MUCH_WORK] At t = 3.83117, mxstep steps taken before reaching tout.
2024-11-21 15:31:25.017 - amici.swig_wrappers - ERROR - [vvDD_3][FORWARD_FAILURE] AMICI forward simulation failed at t = 3.83117: AMICI failed to integrate the forward problem
2024-11-21 15:31:25.160 - amici.swig_wrappers - DEBUG - [vvDD_9][cvodes:CVode:TOO_MUCH_WORK] At t = 3.99747, mxstep steps taken before reaching tout.
2024-11-21 15:31:25.160 - amici.swig_wrappers - ERROR - [vvDD_9][FORWARD_FAILURE] AMICI forward simulation failed at t = 3.99747: AMICI failed to integrate the forward problem
2024-11-21 15:31:25.509 - amici.swig_wrappers - DEBUG - [vvDD_3][cvodes:CVode:TOO_MUCH_WORK] At t = 3.54856, mxstep steps taken before reaching tout.
2024-11-21 15:31:25.509 - amici.swig_wrappers - ERROR - [vvDD_3][FORWARD_FAILURE] AMICI forward simulation failed at t = 3.54856: AMICI failed to integrate the forward problem
2024-11-21 15:31:25.540 - amici.swig_wrappers - DEBUG - [vvDD_1][cvodes:CVode:TOO_MUCH_WORK] At t = 1.00951, mxstep steps taken before reaching tout.
2024-11-21 15:31:25.540 - amici.swig_wrappers - ERROR - [vvDD_1][FORWARD_FAILURE] AMICI forward simulation failed at t = 1.00951: AMICI failed to integrate the forward problem
2024-11-21 15:31:25.870 - amici.swig_wrappers - DEBUG - [vvDD_3][cvodes:CVode:TOO_MUCH_WORK] At t = 3.49817, mxstep steps taken before reaching tout.
2024-11-21 15:31:25.870 - amici.swig_wrappers - ERROR - [vvDD_3][FORWARD_FAILURE] AMICI forward simulation failed at t = 3.49817: AMICI failed to integrate the forward problem
2024-11-21 15:31:26.149 - amici.swig_wrappers - DEBUG - [vvDD_3][cvodes:cvHandleFailure:ERR_FAILURE] At t = 0.0203801 and h = 2.29673e-09, the error test failed repeatedly or with |h| = hmin.
2024-11-21 15:31:26.149 - amici.swig_wrappers - ERROR - [vvDD_3][FORWARD_FAILURE] AMICI forward simulation failed at t = 0.0203801: AMICI failed to integrate the forward problem
2024-11-21 15:31:26.259 - amici.swig_wrappers - DEBUG - [vvDD_3][cvodes:CVode:TOO_MUCH_WORK] At t = 3.65431, mxstep steps taken before reaching tout.
2024-11-21 15:31:26.259 - amici.swig_wrappers - ERROR - [vvDD_3][FORWARD_FAILURE] AMICI forward simulation failed at t = 3.65431: AMICI failed to integrate the forward problem
2024-11-21 15:31:27.214 - amici.swig_wrappers - DEBUG - [vvDD_8][cvodes:CVode:TOO_MUCH_WORK] At t = 3.96258, mxstep steps taken before reaching tout.
2024-11-21 15:31:27.214 - amici.swig_wrappers - ERROR - [vvDD_8][FORWARD_FAILURE] AMICI forward simulation failed at t = 3.96258: AMICI failed to integrate the forward problem
2024-11-21 15:31:27.982 - amici.swig_wrappers - DEBUG - [vvDD_10][cvodes:CVode:TOO_MUCH_WORK] At t = 3.72088, mxstep steps taken before reaching tout.
2024-11-21 15:31:27.982 - amici.swig_wrappers - ERROR - [vvDD_10][FORWARD_FAILURE] AMICI forward simulation failed at t = 3.72088: AMICI failed to integrate the forward problem
2024-11-21 15:31:28.058 - amici.swig_wrappers - DEBUG - [vvDD_7][cvodes:cvHandleFailure:ERR_FAILURE] At t = 1.43674 and h = 4.79815e-07, the error test failed repeatedly or with |h| = hmin.
2024-11-21 15:31:28.058 - amici.swig_wrappers - ERROR - [vvDD_7][FORWARD_FAILURE] AMICI forward simulation failed at t = 1.43674: AMICI failed to integrate the forward problem
2024-11-21 15:31:28.323 - amici.swig_wrappers - DEBUG - [vvDD_1][cvodes:CVode:TOO_MUCH_WORK] At t = 1.8451, mxstep steps taken before reaching tout.
2024-11-21 15:31:28.323 - amici.swig_wrappers - ERROR - [vvDD_1][FORWARD_FAILURE] AMICI forward simulation failed at t = 1.8451: AMICI failed to integrate the forward problem
2024-11-21 15:31:28.379 - amici.swig_wrappers - DEBUG - [vvDD_3][cvodes:CVode:TOO_MUCH_WORK] At t = 3.87485, mxstep steps taken before reaching tout.
2024-11-21 15:31:28.379 - amici.swig_wrappers - ERROR - [vvDD_3][FORWARD_FAILURE] AMICI forward simulation failed at t = 3.87485: AMICI failed to integrate the forward problem
2024-11-21 15:31:28.660 - amici.swig_wrappers - DEBUG - [vvDD_1][cvodes:CVode:TOO_MUCH_WORK] At t = 2.02523, mxstep steps taken before reaching tout.
2024-11-21 15:31:28.660 - amici.swig_wrappers - ERROR - [vvDD_1][FORWARD_FAILURE] AMICI forward simulation failed at t = 2.02523: AMICI failed to integrate the forward problem
2024-11-21 15:31:29.035 - amici.swig_wrappers - DEBUG - [vvDD_6][cvodes:cvHandleFailure:ERR_FAILURE] At t = 0.799975 and h = 2.2083e-07, the error test failed repeatedly or with |h| = hmin.
2024-11-21 15:31:29.035 - amici.swig_wrappers - ERROR - [vvDD_6][FORWARD_FAILURE] AMICI forward simulation failed at t = 0.799975: AMICI failed to integrate the forward problem
2024-11-21 15:31:29.366 - amici.swig_wrappers - DEBUG - [vvDD_1][cvodes:CVode:TOO_MUCH_WORK] At t = 2.34349, mxstep steps taken before reaching tout.
2024-11-21 15:31:29.366 - amici.swig_wrappers - ERROR - [vvDD_1][FORWARD_FAILURE] AMICI forward simulation failed at t = 2.34349: AMICI failed to integrate the forward problem
2024-11-21 15:31:29.620 - amici.swig_wrappers - DEBUG - [vvDD_5][cvodes:CVode:TOO_MUCH_WORK] At t = 3.32929, mxstep steps taken before reaching tout.
2024-11-21 15:31:29.620 - amici.swig_wrappers - ERROR - [vvDD_5][FORWARD_FAILURE] AMICI forward simulation failed at t = 3.32929: AMICI failed to integrate the forward problem
2024-11-21 15:31:29.646 - amici.swig_wrappers - DEBUG - [vvDD_6][cvodes:cvHandleFailure:ERR_FAILURE] At t = 0.640544 and h = 2.08146e-07, the error test failed repeatedly or with |h| = hmin.
2024-11-21 15:31:29.647 - amici.swig_wrappers - ERROR - [vvDD_6][FORWARD_FAILURE] AMICI forward simulation failed at t = 0.640544: AMICI failed to integrate the forward problem
2024-11-21 15:31:29.692 - amici.swig_wrappers - DEBUG - [vvDD_1][cvodes:CVode:TOO_MUCH_WORK] At t = 1.66523, mxstep steps taken before reaching tout.
2024-11-21 15:31:29.693 - amici.swig_wrappers - ERROR - [vvDD_1][FORWARD_FAILURE] AMICI forward simulation failed at t = 1.66523: AMICI failed to integrate the forward problem
2024-11-21 15:31:29.786 - amici.swig_wrappers - DEBUG - [vvDD_1][cvodes:CVode:TOO_MUCH_WORK] At t = 0.64462, mxstep steps taken before reaching tout.
2024-11-21 15:31:29.786 - amici.swig_wrappers - ERROR - [vvDD_1][FORWARD_FAILURE] AMICI forward simulation failed at t = 0.64462: AMICI failed to integrate the forward problem
2024-11-21 15:31:29.826 - amici.swig_wrappers - DEBUG - [vvDD_1][cvodes:CVode:TOO_MUCH_WORK] At t = 2.10125, mxstep steps taken before reaching tout.
2024-11-21 15:31:29.826 - amici.swig_wrappers - ERROR - [vvDD_1][FORWARD_FAILURE] AMICI forward simulation failed at t = 2.10125: AMICI failed to integrate the forward problem
2024-11-21 15:31:29.925 - amici.swig_wrappers - DEBUG - [vvDD_9][cvodes:cvHandleFailure:ERR_FAILURE] At t = 0.654685 and h = 1.99801e-07, the error test failed repeatedly or with |h| = hmin.
2024-11-21 15:31:29.925 - amici.swig_wrappers - ERROR - [vvDD_9][FORWARD_FAILURE] AMICI forward simulation failed at t = 0.654685: AMICI failed to integrate the forward problem
2024-11-21 15:31:30.340 - amici.swig_wrappers - DEBUG - [vvDD_1][cvodes:CVode:TOO_MUCH_WORK] At t = 2.2059, mxstep steps taken before reaching tout.
2024-11-21 15:31:30.340 - amici.swig_wrappers - ERROR - [vvDD_1][FORWARD_FAILURE] AMICI forward simulation failed at t = 2.2059: AMICI failed to integrate the forward problem
2024-11-21 15:31:30.469 - amici.swig_wrappers - DEBUG - [vvDD_1][cvodes:CVode:TOO_MUCH_WORK] At t = 1.84866, mxstep steps taken before reaching tout.
2024-11-21 15:31:30.469 - amici.swig_wrappers - ERROR - [vvDD_1][FORWARD_FAILURE] AMICI forward simulation failed at t = 1.84866: AMICI failed to integrate the forward problem
2024-11-21 15:31:30.697 - amici.swig_wrappers - DEBUG - [vvDD_1][cvodes:CVode:TOO_MUCH_WORK] At t = 0.0132757, mxstep steps taken before reaching tout.
2024-11-21 15:31:30.697 - amici.swig_wrappers - ERROR - [vvDD_1][FORWARD_FAILURE] AMICI forward simulation failed at t = 0.0132757: AMICI failed to integrate the forward problem
2024-11-21 15:31:30.887 - amici.swig_wrappers - DEBUG - [vvDD_7][cvodes:CVode:TOO_MUCH_WORK] At t = 3.82358, mxstep steps taken before reaching tout.
2024-11-21 15:31:30.887 - amici.swig_wrappers - ERROR - [vvDD_7][FORWARD_FAILURE] AMICI forward simulation failed at t = 3.82358: AMICI failed to integrate the forward problem
2024-11-21 15:31:30.993 - amici.swig_wrappers - DEBUG - [vvDD_1][cvodes:CVode:TOO_MUCH_WORK] At t = 2.27718, mxstep steps taken before reaching tout.
2024-11-21 15:31:30.993 - amici.swig_wrappers - ERROR - [vvDD_1][FORWARD_FAILURE] AMICI forward simulation failed at t = 2.27718: AMICI failed to integrate the forward problem
2024-11-21 15:31:31.014 - amici.swig_wrappers - DEBUG - [vvDD_1][cvodes:CVode:TOO_MUCH_WORK] At t = 1.71674, mxstep steps taken before reaching tout.
2024-11-21 15:31:31.014 - amici.swig_wrappers - ERROR - [vvDD_1][FORWARD_FAILURE] AMICI forward simulation failed at t = 1.71674: AMICI failed to integrate the forward problem
2024-11-21 15:31:31.322 - amici.swig_wrappers - DEBUG - [vvDD_1][cvodes:CVode:TOO_MUCH_WORK] At t = 2.31625, mxstep steps taken before reaching tout.
2024-11-21 15:31:31.322 - amici.swig_wrappers - ERROR - [vvDD_1][FORWARD_FAILURE] AMICI forward simulation failed at t = 2.31625: AMICI failed to integrate the forward problem
2024-11-21 15:31:31.632 - amici.swig_wrappers - DEBUG - [vvDD_10][cvodes:CVode:TOO_MUCH_WORK] At t = 3.63918, mxstep steps taken before reaching tout.
2024-11-21 15:31:31.632 - amici.swig_wrappers - ERROR - [vvDD_10][FORWARD_FAILURE] AMICI forward simulation failed at t = 3.63918: AMICI failed to integrate the forward problem
2024-11-21 15:31:32.046 - amici.swig_wrappers - DEBUG - [vvDD_1][cvodes:CVode:TOO_MUCH_WORK] At t = 2.5215, mxstep steps taken before reaching tout.
2024-11-21 15:31:32.046 - amici.swig_wrappers - ERROR - [vvDD_1][FORWARD_FAILURE] AMICI forward simulation failed at t = 2.5215: AMICI failed to integrate the forward problem
2024-11-21 15:31:32.171 - amici.swig_wrappers - DEBUG - [vvDD_1][cvodes:CVode:TOO_MUCH_WORK] At t = 2.11649, mxstep steps taken before reaching tout.
2024-11-21 15:31:32.171 - amici.swig_wrappers - ERROR - [vvDD_1][FORWARD_FAILURE] AMICI forward simulation failed at t = 2.11649: AMICI failed to integrate the forward problem
2024-11-21 15:31:32.343 - amici.swig_wrappers - DEBUG - [vvDD_1][cvodes:CVode:TOO_MUCH_WORK] At t = 3.47191, mxstep steps taken before reaching tout.
2024-11-21 15:31:32.343 - amici.swig_wrappers - ERROR - [vvDD_1][FORWARD_FAILURE] AMICI forward simulation failed at t = 3.47191: AMICI failed to integrate the forward problem
2024-11-21 15:31:32.371 - amici.swig_wrappers - DEBUG - [vvDD_6][cvodes:CVode:TOO_MUCH_WORK] At t = 3.63662, mxstep steps taken before reaching tout.
2024-11-21 15:31:32.371 - amici.swig_wrappers - ERROR - [vvDD_6][FORWARD_FAILURE] AMICI forward simulation failed at t = 3.63662: AMICI failed to integrate the forward problem
2024-11-21 15:31:32.827 - amici.swig_wrappers - DEBUG - [vvDD_2][cvodes:cvHandleFailure:ERR_FAILURE] At t = 1.54561 and h = 5.71994e-07, the error test failed repeatedly or with |h| = hmin.
2024-11-21 15:31:32.827 - amici.swig_wrappers - ERROR - [vvDD_2][FORWARD_FAILURE] AMICI forward simulation failed at t = 1.54561: AMICI failed to integrate the forward problem
2024-11-21 15:31:32.853 - amici.swig_wrappers - DEBUG - [vvDD_1][cvodes:cvHandleFailure:ERR_FAILURE] At t = 1.53277 and h = 4.67182e-07, the error test failed repeatedly or with |h| = hmin.
2024-11-21 15:31:32.853 - amici.swig_wrappers - ERROR - [vvDD_1][FORWARD_FAILURE] AMICI forward simulation failed at t = 1.53277: AMICI failed to integrate the forward problem
2024-11-21 15:31:33.070 - amici.swig_wrappers - DEBUG - [vvDD_1][cvodes:CVode:TOO_MUCH_WORK] At t = 2.29109, mxstep steps taken before reaching tout.
2024-11-21 15:31:33.070 - amici.swig_wrappers - ERROR - [vvDD_1][FORWARD_FAILURE] AMICI forward simulation failed at t = 2.29109: AMICI failed to integrate the forward problem
2024-11-21 15:31:33.124 - amici.swig_wrappers - DEBUG - [vvDD_9][cvodes:cvHandleFailure:ERR_FAILURE] At t = 0.772553 and h = 2.66158e-07, the error test failed repeatedly or with |h| = hmin.
2024-11-21 15:31:33.124 - amici.swig_wrappers - ERROR - [vvDD_9][FORWARD_FAILURE] AMICI forward simulation failed at t = 0.772553: AMICI failed to integrate the forward problem
2024-11-21 15:31:33.191 - amici.swig_wrappers - DEBUG - [vvDD_8][cvodes:CVode:TOO_MUCH_WORK] At t = 3.83905, mxstep steps taken before reaching tout.
2024-11-21 15:31:33.191 - amici.swig_wrappers - ERROR - [vvDD_8][FORWARD_FAILURE] AMICI forward simulation failed at t = 3.83905: AMICI failed to integrate the forward problem
2024-11-21 15:31:33.371 - amici.swig_wrappers - DEBUG - [vvDD_1][cvodes:CVode:TOO_MUCH_WORK] At t = 1.14349, mxstep steps taken before reaching tout.
2024-11-21 15:31:33.371 - amici.swig_wrappers - ERROR - [vvDD_1][FORWARD_FAILURE] AMICI forward simulation failed at t = 1.14349: AMICI failed to integrate the forward problem
2024-11-21 15:31:33.379 - amici.swig_wrappers - DEBUG - [vvDD_7][cvodes:cvHandleFailure:ERR_FAILURE] At t = 1.56527 and h = 2.63426e-07, the error test failed repeatedly or with |h| = hmin.
2024-11-21 15:31:33.379 - amici.swig_wrappers - ERROR - [vvDD_7][FORWARD_FAILURE] AMICI forward simulation failed at t = 1.56527: AMICI failed to integrate the forward problem
2024-11-21 15:31:33.590 - amici.swig_wrappers - DEBUG - [vvDD_1][cvodes:CVode:TOO_MUCH_WORK] At t = 2.16305, mxstep steps taken before reaching tout.
2024-11-21 15:31:33.590 - amici.swig_wrappers - ERROR - [vvDD_1][FORWARD_FAILURE] AMICI forward simulation failed at t = 2.16305: AMICI failed to integrate the forward problem
2024-11-21 15:31:34.005 - amici.swig_wrappers - DEBUG - [vvDD_4][cvodes:cvHandleFailure:ERR_FAILURE] At t = 1.56364 and h = 4.71787e-07, the error test failed repeatedly or with |h| = hmin.
2024-11-21 15:31:34.005 - amici.swig_wrappers - ERROR - [vvDD_4][FORWARD_FAILURE] AMICI forward simulation failed at t = 1.56364: AMICI failed to integrate the forward problem
2024-11-21 15:31:34.235 - amici.swig_wrappers - DEBUG - [vvDD_4][cvodes:cvHandleFailure:ERR_FAILURE] At t = 1.48934 and h = 2.24952e-07, the error test failed repeatedly or with |h| = hmin.
2024-11-21 15:31:34.235 - amici.swig_wrappers - ERROR - [vvDD_4][FORWARD_FAILURE] AMICI forward simulation failed at t = 1.48934: AMICI failed to integrate the forward problem
2024-11-21 15:31:34.236 - amici.swig_wrappers - DEBUG - [vvDD_10][cvodes:cvHandleFailure:ERR_FAILURE] At t = 0.773744 and h = 2.0108e-07, the error test failed repeatedly or with |h| = hmin.
2024-11-21 15:31:34.236 - amici.swig_wrappers - ERROR - [vvDD_10][FORWARD_FAILURE] AMICI forward simulation failed at t = 0.773744: AMICI failed to integrate the forward problem
2024-11-21 15:31:34.502 - amici.swig_wrappers - DEBUG - [vvDD_7][cvodes:CVode:TOO_MUCH_WORK] At t = 3.15487, mxstep steps taken before reaching tout.
2024-11-21 15:31:34.502 - amici.swig_wrappers - ERROR - [vvDD_7][FORWARD_FAILURE] AMICI forward simulation failed at t = 3.15487: AMICI failed to integrate the forward problem
2024-11-21 15:31:34.545 - amici.swig_wrappers - DEBUG - [vvDD_2][cvodes:cvHandleFailure:ERR_FAILURE] At t = 1.54402 and h = 5.78376e-07, the error test failed repeatedly or with |h| = hmin.
2024-11-21 15:31:34.545 - amici.swig_wrappers - ERROR - [vvDD_2][FORWARD_FAILURE] AMICI forward simulation failed at t = 1.54402: AMICI failed to integrate the forward problem
2024-11-21 15:31:34.630 - amici.swig_wrappers - DEBUG - [vvDD_4][cvodes:cvHandleFailure:ERR_FAILURE] At t = 1.64679 and h = 5.24336e-07, the error test failed repeatedly or with |h| = hmin.
2024-11-21 15:31:34.630 - amici.swig_wrappers - ERROR - [vvDD_4][FORWARD_FAILURE] AMICI forward simulation failed at t = 1.64679: AMICI failed to integrate the forward problem
2024-11-21 15:31:34.661 - amici.swig_wrappers - DEBUG - [vvDD_10][cvodes:cvHandleFailure:ERR_FAILURE] At t = 0.798209 and h = 2.90969e-07, the error test failed repeatedly or with |h| = hmin.
2024-11-21 15:31:34.661 - amici.swig_wrappers - ERROR - [vvDD_10][FORWARD_FAILURE] AMICI forward simulation failed at t = 0.798209: AMICI failed to integrate the forward problem
2024-11-21 15:31:34.718 - amici.swig_wrappers - DEBUG - [vvDD_5][cvodes:cvHandleFailure:ERR_FAILURE] At t = 1.59855 and h = 3.12277e-07, the error test failed repeatedly or with |h| = hmin.
2024-11-21 15:31:34.718 - amici.swig_wrappers - ERROR - [vvDD_5][FORWARD_FAILURE] AMICI forward simulation failed at t = 1.59855: AMICI failed to integrate the forward problem
2024-11-21 15:31:34.860 - amici.swig_wrappers - DEBUG - [vvDD_5][cvodes:cvHandleFailure:ERR_FAILURE] At t = 0.787867 and h = 2.59713e-07, the error test failed repeatedly or with |h| = hmin.
2024-11-21 15:31:34.860 - amici.swig_wrappers - ERROR - [vvDD_5][FORWARD_FAILURE] AMICI forward simulation failed at t = 0.787867: AMICI failed to integrate the forward problem
2024-11-21 15:31:34.909 - amici.swig_wrappers - DEBUG - [vvDD_4][cvodes:cvHandleFailure:ERR_FAILURE] At t = 1.5834 and h = 5.45005e-07, the error test failed repeatedly or with |h| = hmin.
2024-11-21 15:31:34.909 - amici.swig_wrappers - ERROR - [vvDD_4][FORWARD_FAILURE] AMICI forward simulation failed at t = 1.5834: AMICI failed to integrate the forward problem
2024-11-21 15:31:35.180 - amici.swig_wrappers - DEBUG - [vvDD_7][cvodes:CVode:TOO_MUCH_WORK] At t = 3.84401, mxstep steps taken before reaching tout.
2024-11-21 15:31:35.180 - amici.swig_wrappers - ERROR - [vvDD_7][FORWARD_FAILURE] AMICI forward simulation failed at t = 3.84401: AMICI failed to integrate the forward problem
2024-11-21 15:31:35.337 - amici.swig_wrappers - DEBUG - [vvDD_10][cvodes:cvHandleFailure:ERR_FAILURE] At t = 1.836 and h = 3.3319e-07, the error test failed repeatedly or with |h| = hmin.
2024-11-21 15:31:35.337 - amici.swig_wrappers - ERROR - [vvDD_10][FORWARD_FAILURE] AMICI forward simulation failed at t = 1.836: AMICI failed to integrate the forward problem
2024-11-21 15:31:35.503 - amici.swig_wrappers - DEBUG - [vvDD_1][cvodes:CVode:TOO_MUCH_WORK] At t = 2.21394, mxstep steps taken before reaching tout.
2024-11-21 15:31:35.504 - amici.swig_wrappers - ERROR - [vvDD_1][FORWARD_FAILURE] AMICI forward simulation failed at t = 2.21394: AMICI failed to integrate the forward problem
2024-11-21 15:31:35.615 - amici.swig_wrappers - DEBUG - [vvDD_5][cvodes:cvHandleFailure:ERR_FAILURE] At t = 0.771558 and h = 2.40791e-07, the error test failed repeatedly or with |h| = hmin.
2024-11-21 15:31:35.615 - amici.swig_wrappers - ERROR - [vvDD_5][FORWARD_FAILURE] AMICI forward simulation failed at t = 0.771558: AMICI failed to integrate the forward problem
2024-11-21 15:31:35.897 - amici.swig_wrappers - DEBUG - [vvDD_6][cvodes:CVode:TOO_MUCH_WORK] At t = 3.7578, mxstep steps taken before reaching tout.
2024-11-21 15:31:35.897 - amici.swig_wrappers - ERROR - [vvDD_6][FORWARD_FAILURE] AMICI forward simulation failed at t = 3.7578: AMICI failed to integrate the forward problem
2024-11-21 15:31:35.960 - amici.swig_wrappers - DEBUG - [vvDD_8][cvodes:CVode:TOO_MUCH_WORK] At t = 3.62489, mxstep steps taken before reaching tout.
2024-11-21 15:31:35.960 - amici.swig_wrappers - ERROR - [vvDD_8][FORWARD_FAILURE] AMICI forward simulation failed at t = 3.62489: AMICI failed to integrate the forward problem
2024-11-21 15:31:36.177 - amici.swig_wrappers - DEBUG - [vvDD_10][cvodes:cvHandleFailure:ERR_FAILURE] At t = 1.49774 and h = 1.84095e-07, the error test failed repeatedly or with |h| = hmin.
2024-11-21 15:31:36.177 - amici.swig_wrappers - ERROR - [vvDD_10][FORWARD_FAILURE] AMICI forward simulation failed at t = 1.49774: AMICI failed to integrate the forward problem
2024-11-21 15:31:36.215 - amici.swig_wrappers - DEBUG - [vvDD_5][cvodes:CVode:TOO_MUCH_WORK] At t = 2.9878, mxstep steps taken before reaching tout.
2024-11-21 15:31:36.215 - amici.swig_wrappers - ERROR - [vvDD_5][FORWARD_FAILURE] AMICI forward simulation failed at t = 2.9878: AMICI failed to integrate the forward problem
2024-11-21 15:31:36.265 - amici.swig_wrappers - DEBUG - [vvDD_2][cvodes:CVode:TOO_MUCH_WORK] At t = 3.04424, mxstep steps taken before reaching tout.
2024-11-21 15:31:36.265 - amici.swig_wrappers - ERROR - [vvDD_2][FORWARD_FAILURE] AMICI forward simulation failed at t = 3.04424: AMICI failed to integrate the forward problem
2024-11-21 15:31:36.330 - amici.swig_wrappers - DEBUG - [vvDD_5][cvodes:cvHandleFailure:ERR_FAILURE] At t = 0.732893 and h = 2.12666e-07, the error test failed repeatedly or with |h| = hmin.
2024-11-21 15:31:36.330 - amici.swig_wrappers - ERROR - [vvDD_5][FORWARD_FAILURE] AMICI forward simulation failed at t = 0.732893: AMICI failed to integrate the forward problem
2024-11-21 15:31:36.566 - amici.swig_wrappers - DEBUG - [vvDD_2][cvodes:CVode:TOO_MUCH_WORK] At t = 2.1115, mxstep steps taken before reaching tout.
2024-11-21 15:31:36.566 - amici.swig_wrappers - ERROR - [vvDD_2][FORWARD_FAILURE] AMICI forward simulation failed at t = 2.1115: AMICI failed to integrate the forward problem
2024-11-21 15:31:36.666 - amici.swig_wrappers - DEBUG - [vvDD_1][cvodes:CVode:TOO_MUCH_WORK] At t = 1.27105, mxstep steps taken before reaching tout.
2024-11-21 15:31:36.666 - amici.swig_wrappers - ERROR - [vvDD_1][FORWARD_FAILURE] AMICI forward simulation failed at t = 1.27105: AMICI failed to integrate the forward problem
2024-11-21 15:31:36.791 - amici.swig_wrappers - DEBUG - [vvDD_7][cvodes:cvHandleFailure:ERR_FAILURE] At t = 0.671206 and h = 2.24648e-07, the error test failed repeatedly or with |h| = hmin.
2024-11-21 15:31:36.791 - amici.swig_wrappers - ERROR - [vvDD_7][FORWARD_FAILURE] AMICI forward simulation failed at t = 0.671206: AMICI failed to integrate the forward problem
2024-11-21 15:31:36.851 - amici.swig_wrappers - DEBUG - [vvDD_4][cvodes:CVode:TOO_MUCH_WORK] At t = 1.54027, mxstep steps taken before reaching tout.
2024-11-21 15:31:36.851 - amici.swig_wrappers - ERROR - [vvDD_4][FORWARD_FAILURE] AMICI forward simulation failed at t = 1.54027: AMICI failed to integrate the forward problem
2024-11-21 15:31:36.861 - amici.swig_wrappers - DEBUG - [vvDD_5][cvodes:cvHandleFailure:ERR_FAILURE] At t = 1.51591 and h = 3.06889e-07, the error test failed repeatedly or with |h| = hmin.
2024-11-21 15:31:36.862 - amici.swig_wrappers - ERROR - [vvDD_5][FORWARD_FAILURE] AMICI forward simulation failed at t = 1.51591: AMICI failed to integrate the forward problem
2024-11-21 15:31:36.905 - amici.swig_wrappers - DEBUG - [vvDD_1][cvodes:CVode:TOO_MUCH_WORK] At t = 3.79818, mxstep steps taken before reaching tout.
2024-11-21 15:31:36.905 - amici.swig_wrappers - ERROR - [vvDD_1][FORWARD_FAILURE] AMICI forward simulation failed at t = 3.79818: AMICI failed to integrate the forward problem
2024-11-21 15:31:36.914 - amici.swig_wrappers - DEBUG - [vvDD_4][cvodes:cvHandleFailure:ERR_FAILURE] At t = 1.51999 and h = 5.65714e-07, the error test failed repeatedly or with |h| = hmin.
2024-11-21 15:31:36.914 - amici.swig_wrappers - ERROR - [vvDD_4][FORWARD_FAILURE] AMICI forward simulation failed at t = 1.51999: AMICI failed to integrate the forward problem
2024-11-21 15:31:37.041 - amici.swig_wrappers - DEBUG - [vvDD_4][cvodes:CVode:TOO_MUCH_WORK] At t = 3.05229, mxstep steps taken before reaching tout.
2024-11-21 15:31:37.041 - amici.swig_wrappers - ERROR - [vvDD_4][FORWARD_FAILURE] AMICI forward simulation failed at t = 3.05229: AMICI failed to integrate the forward problem
2024-11-21 15:31:37.343 - amici.swig_wrappers - DEBUG - [vvDD_4][cvodes:CVode:TOO_MUCH_WORK] At t = 3.95814, mxstep steps taken before reaching tout.
2024-11-21 15:31:37.343 - amici.swig_wrappers - ERROR - [vvDD_4][FORWARD_FAILURE] AMICI forward simulation failed at t = 3.95814: AMICI failed to integrate the forward problem
2024-11-21 15:31:37.492 - amici.swig_wrappers - DEBUG - [vvDD_3][cvodes:cvHandleFailure:ERR_FAILURE] At t = 1.46571 and h = 5.15753e-07, the error test failed repeatedly or with |h| = hmin.
2024-11-21 15:31:37.493 - amici.swig_wrappers - ERROR - [vvDD_3][FORWARD_FAILURE] AMICI forward simulation failed at t = 1.46571: AMICI failed to integrate the forward problem
2024-11-21 15:31:37.519 - amici.swig_wrappers - DEBUG - [vvDD_10][cvodes:cvHandleFailure:ERR_FAILURE] At t = 0.793148 and h = 2.11445e-07, the error test failed repeatedly or with |h| = hmin.
2024-11-21 15:31:37.519 - amici.swig_wrappers - ERROR - [vvDD_10][FORWARD_FAILURE] AMICI forward simulation failed at t = 0.793148: AMICI failed to integrate the forward problem
2024-11-21 15:31:37.539 - amici.swig_wrappers - DEBUG - [vvDD_3][cvodes:cvHandleFailure:ERR_FAILURE] At t = 1.46369 and h = 4.27226e-07, the error test failed repeatedly or with |h| = hmin.
2024-11-21 15:31:37.539 - amici.swig_wrappers - ERROR - [vvDD_3][FORWARD_FAILURE] AMICI forward simulation failed at t = 1.46369: AMICI failed to integrate the forward problem
2024-11-21 15:31:37.567 - amici.swig_wrappers - DEBUG - [vvDD_4][cvodes:CVode:TOO_MUCH_WORK] At t = 1.96476, mxstep steps taken before reaching tout.
2024-11-21 15:31:37.567 - amici.swig_wrappers - ERROR - [vvDD_4][FORWARD_FAILURE] AMICI forward simulation failed at t = 1.96476: AMICI failed to integrate the forward problem
2024-11-21 15:31:37.680 - amici.swig_wrappers - DEBUG - [vvDD_10][cvodes:cvHandleFailure:ERR_FAILURE] At t = 0.695606 and h = 1.47233e-07, the error test failed repeatedly or with |h| = hmin.
2024-11-21 15:31:37.680 - amici.swig_wrappers - ERROR - [vvDD_10][FORWARD_FAILURE] AMICI forward simulation failed at t = 0.695606: AMICI failed to integrate the forward problem
2024-11-21 15:31:37.747 - amici.swig_wrappers - DEBUG - [vvDD_3][cvodes:CVode:TOO_MUCH_WORK] At t = 2.55452, mxstep steps taken before reaching tout.
2024-11-21 15:31:37.747 - amici.swig_wrappers - ERROR - [vvDD_3][FORWARD_FAILURE] AMICI forward simulation failed at t = 2.55452: AMICI failed to integrate the forward problem
2024-11-21 15:31:37.880 - amici.swig_wrappers - DEBUG - [vvDD_6][cvodes:cvHandleFailure:ERR_FAILURE] At t = 0.755201 and h = 2.3352e-07, the error test failed repeatedly or with |h| = hmin.
2024-11-21 15:31:37.880 - amici.swig_wrappers - ERROR - [vvDD_6][FORWARD_FAILURE] AMICI forward simulation failed at t = 0.755201: AMICI failed to integrate the forward problem
2024-11-21 15:31:37.922 - amici.swig_wrappers - DEBUG - [vvDD_4][cvodes:CVode:TOO_MUCH_WORK] At t = 2.52386, mxstep steps taken before reaching tout.
2024-11-21 15:31:37.922 - amici.swig_wrappers - ERROR - [vvDD_4][FORWARD_FAILURE] AMICI forward simulation failed at t = 2.52386: AMICI failed to integrate the forward problem
2024-11-21 15:31:38.107 - amici.swig_wrappers - DEBUG - [vvDD_2][cvodes:cvHandleFailure:ERR_FAILURE] At t = 1.51272 and h = 5.14505e-07, the error test failed repeatedly or with |h| = hmin.
2024-11-21 15:31:38.107 - amici.swig_wrappers - ERROR - [vvDD_2][FORWARD_FAILURE] AMICI forward simulation failed at t = 1.51272: AMICI failed to integrate the forward problem
2024-11-21 15:31:38.195 - amici.swig_wrappers - DEBUG - [vvDD_9][cvodes:cvHandleFailure:ERR_FAILURE] At t = 1.53211 and h = 1.71291e-07, the error test failed repeatedly or with |h| = hmin.
2024-11-21 15:31:38.195 - amici.swig_wrappers - ERROR - [vvDD_9][FORWARD_FAILURE] AMICI forward simulation failed at t = 1.53211: AMICI failed to integrate the forward problem
2024-11-21 15:31:38.222 - amici.swig_wrappers - DEBUG - [vvDD_1][cvodes:cvHandleFailure:ERR_FAILURE] At t = 1.50469 and h = 6.42005e-07, the error test failed repeatedly or with |h| = hmin.
2024-11-21 15:31:38.222 - amici.swig_wrappers - ERROR - [vvDD_1][FORWARD_FAILURE] AMICI forward simulation failed at t = 1.50469: AMICI failed to integrate the forward problem
2024-11-21 15:31:38.256 - amici.swig_wrappers - DEBUG - [vvDD_8][cvodes:cvHandleFailure:ERR_FAILURE] At t = 1.60669 and h = 2.93244e-07, the error test failed repeatedly or with |h| = hmin.
2024-11-21 15:31:38.256 - amici.swig_wrappers - ERROR - [vvDD_8][FORWARD_FAILURE] AMICI forward simulation failed at t = 1.60669: AMICI failed to integrate the forward problem
2024-11-21 15:31:38.447 - amici.swig_wrappers - DEBUG - [vvDD_4][cvodes:CVode:TOO_MUCH_WORK] At t = 1.20552, mxstep steps taken before reaching tout.
2024-11-21 15:31:38.447 - amici.swig_wrappers - ERROR - [vvDD_4][FORWARD_FAILURE] AMICI forward simulation failed at t = 1.20552: AMICI failed to integrate the forward problem
2024-11-21 15:31:38.508 - amici.swig_wrappers - DEBUG - [vvDD_7][cvodes:cvHandleFailure:ERR_FAILURE] At t = 0.79724 and h = 2.71603e-07, the error test failed repeatedly or with |h| = hmin.
2024-11-21 15:31:38.508 - amici.swig_wrappers - ERROR - [vvDD_7][FORWARD_FAILURE] AMICI forward simulation failed at t = 0.79724: AMICI failed to integrate the forward problem
2024-11-21 15:31:38.634 - amici.swig_wrappers - DEBUG - [vvDD_2][cvodes:cvHandleFailure:ERR_FAILURE] At t = 1.51626 and h = 4.28451e-07, the error test failed repeatedly or with |h| = hmin.
2024-11-21 15:31:38.634 - amici.swig_wrappers - ERROR - [vvDD_2][FORWARD_FAILURE] AMICI forward simulation failed at t = 1.51626: AMICI failed to integrate the forward problem
2024-11-21 15:31:38.644 - amici.swig_wrappers - DEBUG - [vvDD_4][cvodes:CVode:TOO_MUCH_WORK] At t = 1.46042, mxstep steps taken before reaching tout.
2024-11-21 15:31:38.644 - amici.swig_wrappers - ERROR - [vvDD_4][FORWARD_FAILURE] AMICI forward simulation failed at t = 1.46042: AMICI failed to integrate the forward problem
2024-11-21 15:31:38.728 - amici.swig_wrappers - DEBUG - [vvDD_2][cvodes:cvHandleFailure:ERR_FAILURE] At t = 1.58322 and h = 1.52644e-07, the error test failed repeatedly or with |h| = hmin.
2024-11-21 15:31:38.728 - amici.swig_wrappers - ERROR - [vvDD_2][FORWARD_FAILURE] AMICI forward simulation failed at t = 1.58322: AMICI failed to integrate the forward problem
2024-11-21 15:31:38.757 - amici.swig_wrappers - DEBUG - [vvDD_1][cvodes:cvHandleFailure:ERR_FAILURE] At t = 1.50075 and h = 4.82948e-07, the error test failed repeatedly or with |h| = hmin.
2024-11-21 15:31:38.757 - amici.swig_wrappers - ERROR - [vvDD_1][FORWARD_FAILURE] AMICI forward simulation failed at t = 1.50075: AMICI failed to integrate the forward problem
2024-11-21 15:31:38.939 - amici.swig_wrappers - DEBUG - [vvDD_9][cvodes:cvHandleFailure:ERR_FAILURE] At t = 0.755663 and h = 2.11719e-07, the error test failed repeatedly or with |h| = hmin.
2024-11-21 15:31:38.939 - amici.swig_wrappers - ERROR - [vvDD_9][FORWARD_FAILURE] AMICI forward simulation failed at t = 0.755663: AMICI failed to integrate the forward problem
2024-11-21 15:31:38.985 - amici.swig_wrappers - DEBUG - [vvDD_3][cvodes:cvHandleFailure:ERR_FAILURE] At t = 0.72253 and h = 2.61348e-07, the error test failed repeatedly or with |h| = hmin.
2024-11-21 15:31:38.986 - amici.swig_wrappers - ERROR - [vvDD_3][FORWARD_FAILURE] AMICI forward simulation failed at t = 0.72253: AMICI failed to integrate the forward problem
2024-11-21 15:31:39.351 - amici.swig_wrappers - DEBUG - [vvDD_4][cvodes:CVode:TOO_MUCH_WORK] At t = 2.84392, mxstep steps taken before reaching tout.
2024-11-21 15:31:39.351 - amici.swig_wrappers - ERROR - [vvDD_4][FORWARD_FAILURE] AMICI forward simulation failed at t = 2.84392: AMICI failed to integrate the forward problem
2024-11-21 15:31:39.429 - amici.swig_wrappers - DEBUG - [vvDD_5][cvodes:cvHandleFailure:ERR_FAILURE] At t = 0.731277 and h = 6.76381e-08, the error test failed repeatedly or with |h| = hmin.
2024-11-21 15:31:39.429 - amici.swig_wrappers - ERROR - [vvDD_5][FORWARD_FAILURE] AMICI forward simulation failed at t = 0.731277: AMICI failed to integrate the forward problem
2024-11-21 15:31:39.609 - amici.swig_wrappers - DEBUG - [vvDD_1][cvodes:cvHandleFailure:ERR_FAILURE] At t = 1.5061 and h = 6.02091e-07, the error test failed repeatedly or with |h| = hmin.
2024-11-21 15:31:39.609 - amici.swig_wrappers - ERROR - [vvDD_1][FORWARD_FAILURE] AMICI forward simulation failed at t = 1.5061: AMICI failed to integrate the forward problem
2024-11-21 15:31:39.816 - amici.swig_wrappers - DEBUG - [vvDD_7][cvodes:CVode:TOO_MUCH_WORK] At t = 2.77734, mxstep steps taken before reaching tout.
2024-11-21 15:31:39.816 - amici.swig_wrappers - ERROR - [vvDD_7][FORWARD_FAILURE] AMICI forward simulation failed at t = 2.77734: AMICI failed to integrate the forward problem
2024-11-21 15:31:39.872 - amici.swig_wrappers - DEBUG - [vvDD_4][cvodes:CVode:TOO_MUCH_WORK] At t = 1.40725, mxstep steps taken before reaching tout.
2024-11-21 15:31:39.873 - amici.swig_wrappers - ERROR - [vvDD_4][FORWARD_FAILURE] AMICI forward simulation failed at t = 1.40725: AMICI failed to integrate the forward problem
2024-11-21 15:31:39.914 - amici.swig_wrappers - DEBUG - [vvDD_1][cvodes:cvHandleFailure:ERR_FAILURE] At t = 1.50578 and h = 4.26413e-07, the error test failed repeatedly or with |h| = hmin.
2024-11-21 15:31:39.914 - amici.swig_wrappers - ERROR - [vvDD_1][FORWARD_FAILURE] AMICI forward simulation failed at t = 1.50578: AMICI failed to integrate the forward problem
2024-11-21 15:31:39.940 - amici.swig_wrappers - DEBUG - [vvDD_1][cvodes:cvHandleFailure:ERR_FAILURE] At t = 0.738273 and h = 2.20171e-07, the error test failed repeatedly or with |h| = hmin.
2024-11-21 15:31:39.940 - amici.swig_wrappers - ERROR - [vvDD_1][FORWARD_FAILURE] AMICI forward simulation failed at t = 0.738273: AMICI failed to integrate the forward problem
2024-11-21 15:31:40.064 - amici.swig_wrappers - DEBUG - [vvDD_4][cvodes:CVode:TOO_MUCH_WORK] At t = 2.89318, mxstep steps taken before reaching tout.
2024-11-21 15:31:40.065 - amici.swig_wrappers - ERROR - [vvDD_4][FORWARD_FAILURE] AMICI forward simulation failed at t = 2.89318: AMICI failed to integrate the forward problem
2024-11-21 15:31:40.529 - amici.swig_wrappers - DEBUG - [vvDD_1][cvodes:cvHandleFailure:ERR_FAILURE] At t = 0.740279 and h = 1.91181e-07, the error test failed repeatedly or with |h| = hmin.
2024-11-21 15:31:40.529 - amici.swig_wrappers - ERROR - [vvDD_1][FORWARD_FAILURE] AMICI forward simulation failed at t = 0.740279: AMICI failed to integrate the forward problem
2024-11-21 15:31:40.553 - amici.swig_wrappers - DEBUG - [vvDD_2][cvodes:cvHandleFailure:ERR_FAILURE] At t = 0.772473 and h = 2.13068e-07, the error test failed repeatedly or with |h| = hmin.
2024-11-21 15:31:40.553 - amici.swig_wrappers - ERROR - [vvDD_2][FORWARD_FAILURE] AMICI forward simulation failed at t = 0.772473: AMICI failed to integrate the forward problem
2024-11-21 15:31:40.555 - amici.swig_wrappers - DEBUG - [vvDD_1][cvodes:cvHandleFailure:ERR_FAILURE] At t = 1.50717 and h = 3.47141e-07, the error test failed repeatedly or with |h| = hmin.
2024-11-21 15:31:40.555 - amici.swig_wrappers - ERROR - [vvDD_1][FORWARD_FAILURE] AMICI forward simulation failed at t = 1.50717: AMICI failed to integrate the forward problem
2024-11-21 15:31:40.966 - amici.swig_wrappers - DEBUG - [vvDD_10][cvodes:cvHandleFailure:ERR_FAILURE] At t = 1.54147 and h = 2.80454e-07, the error test failed repeatedly or with |h| = hmin.
2024-11-21 15:31:40.966 - amici.swig_wrappers - ERROR - [vvDD_10][FORWARD_FAILURE] AMICI forward simulation failed at t = 1.54147: AMICI failed to integrate the forward problem
2024-11-21 15:31:41.026 - amici.swig_wrappers - DEBUG - [vvDD_1][cvodes:CVode:TOO_MUCH_WORK] At t = 2.0377, mxstep steps taken before reaching tout.
2024-11-21 15:31:41.026 - amici.swig_wrappers - ERROR - [vvDD_1][FORWARD_FAILURE] AMICI forward simulation failed at t = 2.0377: AMICI failed to integrate the forward problem
2024-11-21 15:31:41.057 - amici.swig_wrappers - DEBUG - [vvDD_3][cvodes:cvHandleFailure:ERR_FAILURE] At t = 1.54829 and h = 5.61544e-07, the error test failed repeatedly or with |h| = hmin.
2024-11-21 15:31:41.057 - amici.swig_wrappers - ERROR - [vvDD_3][FORWARD_FAILURE] AMICI forward simulation failed at t = 1.54829: AMICI failed to integrate the forward problem
2024-11-21 15:31:41.105 - amici.swig_wrappers - DEBUG - [vvDD_4][cvodes:CVode:TOO_MUCH_WORK] At t = 2.25596, mxstep steps taken before reaching tout.
2024-11-21 15:31:41.106 - amici.swig_wrappers - ERROR - [vvDD_4][FORWARD_FAILURE] AMICI forward simulation failed at t = 2.25596: AMICI failed to integrate the forward problem
2024-11-21 15:31:41.459 - amici.swig_wrappers - DEBUG - [vvDD_4][cvodes:CVode:TOO_MUCH_WORK] At t = 2.85203, mxstep steps taken before reaching tout.
2024-11-21 15:31:41.459 - amici.swig_wrappers - ERROR - [vvDD_4][FORWARD_FAILURE] AMICI forward simulation failed at t = 2.85203: AMICI failed to integrate the forward problem
2024-11-21 15:31:41.647 - amici.swig_wrappers - DEBUG - [vvDD_10][cvodes:cvHandleFailure:ERR_FAILURE] At t = 1.56485 and h = 1.89072e-07, the error test failed repeatedly or with |h| = hmin.
2024-11-21 15:31:41.647 - amici.swig_wrappers - ERROR - [vvDD_10][FORWARD_FAILURE] AMICI forward simulation failed at t = 1.56485: AMICI failed to integrate the forward problem
2024-11-21 15:31:41.693 - amici.swig_wrappers - DEBUG - [vvDD_3][cvodes:cvHandleFailure:ERR_FAILURE] At t = 1.53345 and h = 4.5476e-07, the error test failed repeatedly or with |h| = hmin.
2024-11-21 15:31:41.693 - amici.swig_wrappers - ERROR - [vvDD_3][FORWARD_FAILURE] AMICI forward simulation failed at t = 1.53345: AMICI failed to integrate the forward problem
2024-11-21 15:31:41.937 - amici.swig_wrappers - DEBUG - [vvDD_5][cvodes:cvHandleFailure:ERR_FAILURE] At t = 1.56937 and h = 1.76396e-07, the error test failed repeatedly or with |h| = hmin.
2024-11-21 15:31:41.937 - amici.swig_wrappers - ERROR - [vvDD_5][FORWARD_FAILURE] AMICI forward simulation failed at t = 1.56937: AMICI failed to integrate the forward problem
2024-11-21 15:31:41.981 - amici.swig_wrappers - DEBUG - [vvDD_4][cvodes:CVode:TOO_MUCH_WORK] At t = 2.65302, mxstep steps taken before reaching tout.
2024-11-21 15:31:41.981 - amici.swig_wrappers - ERROR - [vvDD_4][FORWARD_FAILURE] AMICI forward simulation failed at t = 2.65302: AMICI failed to integrate the forward problem
2024-11-21 15:31:42.347 - amici.swig_wrappers - DEBUG - [vvDD_2][cvodes:cvHandleFailure:ERR_FAILURE] At t = 1.54259 and h = 1.55634e-07, the error test failed repeatedly or with |h| = hmin.
2024-11-21 15:31:42.347 - amici.swig_wrappers - ERROR - [vvDD_2][FORWARD_FAILURE] AMICI forward simulation failed at t = 1.54259: AMICI failed to integrate the forward problem
2024-11-21 15:31:42.488 - amici.swig_wrappers - DEBUG - [vvDD_3][cvodes:CVode:TOO_MUCH_WORK] At t = 3.20606, mxstep steps taken before reaching tout.
2024-11-21 15:31:42.488 - amici.swig_wrappers - ERROR - [vvDD_3][FORWARD_FAILURE] AMICI forward simulation failed at t = 3.20606: AMICI failed to integrate the forward problem
2024-11-21 15:31:42.675 - amici.swig_wrappers - DEBUG - [vvDD_4][cvodes:CVode:TOO_MUCH_WORK] At t = 1.9227, mxstep steps taken before reaching tout.
2024-11-21 15:31:42.675 - amici.swig_wrappers - ERROR - [vvDD_4][FORWARD_FAILURE] AMICI forward simulation failed at t = 1.9227: AMICI failed to integrate the forward problem
2024-11-21 15:31:42.679 - amici.swig_wrappers - DEBUG - [vvDD_4][cvodes:cvHandleFailure:ERR_FAILURE] At t = 1.52494 and h = 4.14664e-07, the error test failed repeatedly or with |h| = hmin.
2024-11-21 15:31:42.679 - amici.swig_wrappers - ERROR - [vvDD_4][FORWARD_FAILURE] AMICI forward simulation failed at t = 1.52494: AMICI failed to integrate the forward problem
2024-11-21 15:31:42.860 - amici.swig_wrappers - DEBUG - [vvDD_4][cvodes:CVode:TOO_MUCH_WORK] At t = 3.06092, mxstep steps taken before reaching tout.
2024-11-21 15:31:42.860 - amici.swig_wrappers - ERROR - [vvDD_4][FORWARD_FAILURE] AMICI forward simulation failed at t = 3.06092: AMICI failed to integrate the forward problem
2024-11-21 15:31:42.904 - amici.swig_wrappers - DEBUG - [vvDD_1][cvodes:CVode:TOO_MUCH_WORK] At t = 0.120434, mxstep steps taken before reaching tout.
2024-11-21 15:31:42.904 - amici.swig_wrappers - ERROR - [vvDD_1][FORWARD_FAILURE] AMICI forward simulation failed at t = 0.120434: AMICI failed to integrate the forward problem
2024-11-21 15:31:42.945 - amici.swig_wrappers - DEBUG - [vvDD_3][cvodes:CVode:TOO_MUCH_WORK] At t = 3.3879, mxstep steps taken before reaching tout.
2024-11-21 15:31:42.946 - amici.swig_wrappers - ERROR - [vvDD_3][FORWARD_FAILURE] AMICI forward simulation failed at t = 3.3879: AMICI failed to integrate the forward problem
2024-11-21 15:31:43.028 - amici.swig_wrappers - DEBUG - [vvDD_5][cvodes:cvHandleFailure:ERR_FAILURE] At t = 0.74776 and h = 1.74216e-07, the error test failed repeatedly or with |h| = hmin.
2024-11-21 15:31:43.028 - amici.swig_wrappers - ERROR - [vvDD_5][FORWARD_FAILURE] AMICI forward simulation failed at t = 0.74776: AMICI failed to integrate the forward problem
2024-11-21 15:31:43.088 - amici.swig_wrappers - DEBUG - [vvDD_8][cvodes:CVode:TOO_MUCH_WORK] At t = 3.38846, mxstep steps taken before reaching tout.
2024-11-21 15:31:43.088 - amici.swig_wrappers - ERROR - [vvDD_8][FORWARD_FAILURE] AMICI forward simulation failed at t = 3.38846: AMICI failed to integrate the forward problem
2024-11-21 15:31:43.113 - amici.swig_wrappers - DEBUG - [vvDD_3][cvodes:CVode:TOO_MUCH_WORK] At t = 3.31847, mxstep steps taken before reaching tout.
2024-11-21 15:31:43.113 - amici.swig_wrappers - ERROR - [vvDD_3][FORWARD_FAILURE] AMICI forward simulation failed at t = 3.31847: AMICI failed to integrate the forward problem
2024-11-21 15:31:43.213 - amici.swig_wrappers - DEBUG - [vvDD_4][cvodes:CVode:TOO_MUCH_WORK] At t = 1.69997, mxstep steps taken before reaching tout.
2024-11-21 15:31:43.213 - amici.swig_wrappers - ERROR - [vvDD_4][FORWARD_FAILURE] AMICI forward simulation failed at t = 1.69997: AMICI failed to integrate the forward problem
2024-11-21 15:31:43.277 - amici.swig_wrappers - DEBUG - [vvDD_3][cvodes:CVode:TOO_MUCH_WORK] At t = 3.53602, mxstep steps taken before reaching tout.
2024-11-21 15:31:43.277 - amici.swig_wrappers - ERROR - [vvDD_3][FORWARD_FAILURE] AMICI forward simulation failed at t = 3.53602: AMICI failed to integrate the forward problem
2024-11-21 15:31:43.806 - amici.swig_wrappers - DEBUG - [vvDD_3][cvodes:CVode:TOO_MUCH_WORK] At t = 3.78583, mxstep steps taken before reaching tout.
2024-11-21 15:31:43.806 - amici.swig_wrappers - ERROR - [vvDD_3][FORWARD_FAILURE] AMICI forward simulation failed at t = 3.78583: AMICI failed to integrate the forward problem
2024-11-21 15:31:43.972 - amici.swig_wrappers - DEBUG - [vvDD_3][cvodes:CVode:TOO_MUCH_WORK] At t = 3.85743, mxstep steps taken before reaching tout.
2024-11-21 15:31:43.972 - amici.swig_wrappers - ERROR - [vvDD_3][FORWARD_FAILURE] AMICI forward simulation failed at t = 3.85743: AMICI failed to integrate the forward problem
2024-11-21 15:31:44.244 - amici.swig_wrappers - DEBUG - [vvDD_4][cvodes:CVode:TOO_MUCH_WORK] At t = 3.21737, mxstep steps taken before reaching tout.
2024-11-21 15:31:44.245 - amici.swig_wrappers - ERROR - [vvDD_4][FORWARD_FAILURE] AMICI forward simulation failed at t = 3.21737: AMICI failed to integrate the forward problem
2024-11-21 15:31:44.263 - amici.swig_wrappers - DEBUG - [vvDD_1][cvodes:CVode:TOO_MUCH_WORK] At t = 1.82219, mxstep steps taken before reaching tout.
2024-11-21 15:31:44.264 - amici.swig_wrappers - ERROR - [vvDD_1][FORWARD_FAILURE] AMICI forward simulation failed at t = 1.82219: AMICI failed to integrate the forward problem
2024-11-21 15:31:44.377 - amici.swig_wrappers - DEBUG - [vvDD_3][cvodes:CVode:TOO_MUCH_WORK] At t = 3.01923, mxstep steps taken before reaching tout.
2024-11-21 15:31:44.377 - amici.swig_wrappers - ERROR - [vvDD_3][FORWARD_FAILURE] AMICI forward simulation failed at t = 3.01923: AMICI failed to integrate the forward problem
2024-11-21 15:31:44.605 - amici.swig_wrappers - DEBUG - [vvDD_4][cvodes:CVode:TOO_MUCH_WORK] At t = 1.65276, mxstep steps taken before reaching tout.
2024-11-21 15:31:44.605 - amici.swig_wrappers - ERROR - [vvDD_4][FORWARD_FAILURE] AMICI forward simulation failed at t = 1.65276: AMICI failed to integrate the forward problem
2024-11-21 15:31:44.674 - amici.swig_wrappers - DEBUG - [vvDD_1][cvodes:CVode:TOO_MUCH_WORK] At t = 0.00655099, mxstep steps taken before reaching tout.
2024-11-21 15:31:44.674 - amici.swig_wrappers - ERROR - [vvDD_1][FORWARD_FAILURE] AMICI forward simulation failed at t = 0.00655099: AMICI failed to integrate the forward problem
2024-11-21 15:31:44.706 - amici.swig_wrappers - DEBUG - [vvDD_3][cvodes:CVode:TOO_MUCH_WORK] At t = 3.41586, mxstep steps taken before reaching tout.
2024-11-21 15:31:44.706 - amici.swig_wrappers - ERROR - [vvDD_3][FORWARD_FAILURE] AMICI forward simulation failed at t = 3.41586: AMICI failed to integrate the forward problem
2024-11-21 15:31:44.797 - amici.swig_wrappers - DEBUG - [vvDD_4][cvodes:CVode:TOO_MUCH_WORK] At t = 2.29766, mxstep steps taken before reaching tout.
2024-11-21 15:31:44.797 - amici.swig_wrappers - ERROR - [vvDD_4][FORWARD_FAILURE] AMICI forward simulation failed at t = 2.29766: AMICI failed to integrate the forward problem
2024-11-21 15:31:44.873 - amici.swig_wrappers - DEBUG - [vvDD_3][cvodes:CVode:TOO_MUCH_WORK] At t = 3.76078, mxstep steps taken before reaching tout.
2024-11-21 15:31:44.873 - amici.swig_wrappers - ERROR - [vvDD_3][FORWARD_FAILURE] AMICI forward simulation failed at t = 3.76078: AMICI failed to integrate the forward problem
2024-11-21 15:31:45.035 - amici.swig_wrappers - DEBUG - [vvDD_3][cvodes:CVode:TOO_MUCH_WORK] At t = 3.84079, mxstep steps taken before reaching tout.
2024-11-21 15:31:45.035 - amici.swig_wrappers - ERROR - [vvDD_3][FORWARD_FAILURE] AMICI forward simulation failed at t = 3.84079: AMICI failed to integrate the forward problem
2024-11-21 15:31:45.502 - amici.swig_wrappers - DEBUG - [vvDD_3][cvodes:CVode:TOO_MUCH_WORK] At t = 3.21888, mxstep steps taken before reaching tout.
2024-11-21 15:31:45.502 - amici.swig_wrappers - ERROR - [vvDD_3][FORWARD_FAILURE] AMICI forward simulation failed at t = 3.21888: AMICI failed to integrate the forward problem
2024-11-21 15:31:45.653 - amici.swig_wrappers - DEBUG - [vvDD_4][cvodes:CVode:TOO_MUCH_WORK] At t = 2.93107, mxstep steps taken before reaching tout.
2024-11-21 15:31:45.653 - amici.swig_wrappers - ERROR - [vvDD_4][FORWARD_FAILURE] AMICI forward simulation failed at t = 2.93107: AMICI failed to integrate the forward problem
2024-11-21 15:31:45.660 - amici.swig_wrappers - DEBUG - [vvDD_3][cvodes:CVode:TOO_MUCH_WORK] At t = 3.83168, mxstep steps taken before reaching tout.
2024-11-21 15:31:45.660 - amici.swig_wrappers - ERROR - [vvDD_3][FORWARD_FAILURE] AMICI forward simulation failed at t = 3.83168: AMICI failed to integrate the forward problem
2024-11-21 15:31:45.825 - amici.swig_wrappers - DEBUG - [vvDD_3][cvodes:CVode:TOO_MUCH_WORK] At t = 3.81096, mxstep steps taken before reaching tout.
2024-11-21 15:31:45.825 - amici.swig_wrappers - ERROR - [vvDD_3][FORWARD_FAILURE] AMICI forward simulation failed at t = 3.81096: AMICI failed to integrate the forward problem
2024-11-21 15:31:45.987 - amici.swig_wrappers - DEBUG - [vvDD_3][cvodes:CVode:TOO_MUCH_WORK] At t = 3.79396, mxstep steps taken before reaching tout.
2024-11-21 15:31:45.987 - amici.swig_wrappers - ERROR - [vvDD_3][FORWARD_FAILURE] AMICI forward simulation failed at t = 3.79396: AMICI failed to integrate the forward problem
2024-11-21 15:31:46.041 - amici.swig_wrappers - DEBUG - [vvDD_7][cvodes:CVode:TOO_MUCH_WORK] At t = 3.69244, mxstep steps taken before reaching tout.
2024-11-21 15:31:46.041 - amici.swig_wrappers - ERROR - [vvDD_7][FORWARD_FAILURE] AMICI forward simulation failed at t = 3.69244: AMICI failed to integrate the forward problem
2024-11-21 15:31:46.191 - amici.swig_wrappers - DEBUG - [vvDD_4][cvodes:CVode:TOO_MUCH_WORK] At t = 2.85294, mxstep steps taken before reaching tout.
2024-11-21 15:31:46.191 - amici.swig_wrappers - ERROR - [vvDD_4][FORWARD_FAILURE] AMICI forward simulation failed at t = 2.85294: AMICI failed to integrate the forward problem

 28%|██▊       | 1419/5000 [13:28<43:33,  1.37it/s]2024-11-21 15:31:46.270 - amici.swig_wrappers - DEBUG - [vvDD_1][cvodes:CVode:TOO_MUCH_WORK] At t = 0.133766, mxstep steps taken before reaching tout.
2024-11-21 15:31:46.270 - amici.swig_wrappers - ERROR - [vvDD_1][FORWARD_FAILURE] AMICI forward simulation failed at t = 0.133766: AMICI failed to integrate the forward problem
2024-11-21 15:31:46.532 - amici.swig_wrappers - DEBUG - [vvDD_1][cvodes:CVode:TOO_MUCH_WORK] At t = 0.000853631, mxstep steps taken before reaching tout.
2024-11-21 15:31:46.532 - amici.swig_wrappers - ERROR - [vvDD_1][FORWARD_FAILURE] AMICI forward simulation failed at t = 0.000853631: AMICI failed to integrate the forward problem
2024-11-21 15:31:46.664 - amici.swig_wrappers - DEBUG - [vvDD_3][cvodes:CVode:TOO_MUCH_WORK] At t = 3.8715, mxstep steps taken before reaching tout.
2024-11-21 15:31:46.665 - amici.swig_wrappers - ERROR - [vvDD_3][FORWARD_FAILURE] AMICI forward simulation failed at t = 3.8715: AMICI failed to integrate the forward problem
2024-11-21 15:31:46.713 - amici.swig_wrappers - DEBUG - [vvDD_4][cvodes:CVode:TOO_MUCH_WORK] At t = 1.59613, mxstep steps taken before reaching tout.
2024-11-21 15:31:46.713 - amici.swig_wrappers - ERROR - [vvDD_4][FORWARD_FAILURE] AMICI forward simulation failed at t = 1.59613: AMICI failed to integrate the forward problem
2024-11-21 15:31:46.831 - amici.swig_wrappers - DEBUG - [vvDD_3][cvodes:CVode:TOO_MUCH_WORK] At t = 3.88387, mxstep steps taken before reaching tout.
2024-11-21 15:31:46.831 - amici.swig_wrappers - ERROR - [vvDD_3][FORWARD_FAILURE] AMICI forward simulation failed at t = 3.88387: AMICI failed to integrate the forward problem
2024-11-21 15:31:47.252 - amici.swig_wrappers - DEBUG - [vvDD_4][cvodes:CVode:TOO_MUCH_WORK] At t = 3.34506, mxstep steps taken before reaching tout.
2024-11-21 15:31:47.252 - amici.swig_wrappers - ERROR - [vvDD_4][FORWARD_FAILURE] AMICI forward simulation failed at t = 3.34506: AMICI failed to integrate the forward problem
2024-11-21 15:31:47.332 - amici.swig_wrappers - DEBUG - [vvDD_4][cvodes:CVode:TOO_MUCH_WORK] At t = 3.79422, mxstep steps taken before reaching tout.
2024-11-21 15:31:47.332 - amici.swig_wrappers - ERROR - [vvDD_4][FORWARD_FAILURE] AMICI forward simulation failed at t = 3.79422: AMICI failed to integrate the forward problem
2024-11-21 15:31:47.443 - amici.swig_wrappers - DEBUG - [vvDD_4][cvodes:CVode:TOO_MUCH_WORK] At t = 2.32695, mxstep steps taken before reaching tout.
2024-11-21 15:31:47.443 - amici.swig_wrappers - ERROR - [vvDD_4][FORWARD_FAILURE] AMICI forward simulation failed at t = 2.32695: AMICI failed to integrate the forward problem
2024-11-21 15:31:47.469 - amici.swig_wrappers - DEBUG - [vvDD_1][cvodes:CVode:TOO_MUCH_WORK] At t = 0.210685, mxstep steps taken before reaching tout.
2024-11-21 15:31:47.469 - amici.swig_wrappers - ERROR - [vvDD_1][FORWARD_FAILURE] AMICI forward simulation failed at t = 0.210685: AMICI failed to integrate the forward problem
2024-11-21 15:31:47.680 - amici.swig_wrappers - DEBUG - [vvDD_6][cvodes:CVode:TOO_MUCH_WORK] At t = 3.91841, mxstep steps taken before reaching tout.
2024-11-21 15:31:47.680 - amici.swig_wrappers - ERROR - [vvDD_6][FORWARD_FAILURE] AMICI forward simulation failed at t = 3.91841: AMICI failed to integrate the forward problem
2024-11-21 15:31:48.299 - amici.swig_wrappers - DEBUG - [vvDD_4][cvodes:cvHandleFailure:ERR_FAILURE] At t = 2.83759 and h = 4.80848e-07, the error test failed repeatedly or with |h| = hmin.
2024-11-21 15:31:48.299 - amici.swig_wrappers - ERROR - [vvDD_4][FORWARD_FAILURE] AMICI forward simulation failed at t = 2.83759: AMICI failed to integrate the forward problem
2024-11-21 15:31:48.425 - amici.swig_wrappers - DEBUG - [vvDD_10][cvodes:CVode:TOO_MUCH_WORK] At t = 3.31707, mxstep steps taken before reaching tout.
2024-11-21 15:31:48.425 - amici.swig_wrappers - ERROR - [vvDD_10][FORWARD_FAILURE] AMICI forward simulation failed at t = 3.31707: AMICI failed to integrate the forward problem
2024-11-21 15:31:48.465 - amici.swig_wrappers - DEBUG - [vvDD_4][cvodes:CVode:TOO_MUCH_WORK] At t = 1.40153, mxstep steps taken before reaching tout.
2024-11-21 15:31:48.465 - amici.swig_wrappers - ERROR - [vvDD_4][FORWARD_FAILURE] AMICI forward simulation failed at t = 1.40153: AMICI failed to integrate the forward problem
2024-11-21 15:31:48.738 - amici.swig_wrappers - DEBUG - [vvDD_2][cvodes:CVode:TOO_MUCH_WORK] At t = 2.65585, mxstep steps taken before reaching tout.
2024-11-21 15:31:48.738 - amici.swig_wrappers - ERROR - [vvDD_2][FORWARD_FAILURE] AMICI forward simulation failed at t = 2.65585: AMICI failed to integrate the forward problem
2024-11-21 15:31:48.785 - amici.swig_wrappers - DEBUG - [vvDD_2][cvodes:cvHandleFailure:ERR_FAILURE] At t = 2.79283 and h = 4.96901e-07, the error test failed repeatedly or with |h| = hmin.
2024-11-21 15:31:48.785 - amici.swig_wrappers - ERROR - [vvDD_2][FORWARD_FAILURE] AMICI forward simulation failed at t = 2.79283: AMICI failed to integrate the forward problem
2024-11-21 15:31:48.837 - amici.swig_wrappers - DEBUG - [vvDD_4][cvodes:CVode:TOO_MUCH_WORK] At t = 2.63193, mxstep steps taken before reaching tout.
2024-11-21 15:31:48.837 - amici.swig_wrappers - ERROR - [vvDD_4][FORWARD_FAILURE] AMICI forward simulation failed at t = 2.63193: AMICI failed to integrate the forward problem
2024-11-21 15:31:49.029 - amici.swig_wrappers - DEBUG - [vvDD_4][cvodes:CVode:TOO_MUCH_WORK] At t = 2.32384, mxstep steps taken before reaching tout.
2024-11-21 15:31:49.029 - amici.swig_wrappers - ERROR - [vvDD_4][FORWARD_FAILURE] AMICI forward simulation failed at t = 2.32384: AMICI failed to integrate the forward problem
2024-11-21 15:31:50.053 - amici.swig_wrappers - DEBUG - [vvDD_4][cvodes:CVode:TOO_MUCH_WORK] At t = 2.13937, mxstep steps taken before reaching tout.
2024-11-21 15:31:50.053 - amici.swig_wrappers - ERROR - [vvDD_4][FORWARD_FAILURE] AMICI forward simulation failed at t = 2.13937: AMICI failed to integrate the forward problem
2024-11-21 15:31:50.237 - amici.swig_wrappers - DEBUG - [vvDD_4][cvodes:CVode:TOO_MUCH_WORK] At t = 2.96219, mxstep steps taken before reaching tout.
2024-11-21 15:31:50.237 - amici.swig_wrappers - ERROR - [vvDD_4][FORWARD_FAILURE] AMICI forward simulation failed at t = 2.96219: AMICI failed to integrate the forward problem
2024-11-21 15:31:51.006 - amici.swig_wrappers - DEBUG - [vvDD_1][cvodes:CVode:TOO_MUCH_WORK] At t = 0.00708165, mxstep steps taken before reaching tout.
2024-11-21 15:31:51.006 - amici.swig_wrappers - ERROR - [vvDD_1][FORWARD_FAILURE] AMICI forward simulation failed at t = 0.00708165: AMICI failed to integrate the forward problem
2024-11-21 15:31:51.111 - amici.swig_wrappers - DEBUG - [vvDD_4][cvodes:CVode:TOO_MUCH_WORK] At t = 2.15006, mxstep steps taken before reaching tout.
2024-11-21 15:31:51.111 - amici.swig_wrappers - ERROR - [vvDD_4][FORWARD_FAILURE] AMICI forward simulation failed at t = 2.15006: AMICI failed to integrate the forward problem
2024-11-21 15:31:51.304 - amici.swig_wrappers - DEBUG - [vvDD_4][cvodes:CVode:TOO_MUCH_WORK] At t = 2.15443, mxstep steps taken before reaching tout.
2024-11-21 15:31:51.304 - amici.swig_wrappers - ERROR - [vvDD_4][FORWARD_FAILURE] AMICI forward simulation failed at t = 2.15443: AMICI failed to integrate the forward problem
2024-11-21 15:31:51.983 - amici.swig_wrappers - DEBUG - [vvDD_4][cvodes:CVode:TOO_MUCH_WORK] At t = 2.73735, mxstep steps taken before reaching tout.
2024-11-21 15:31:51.983 - amici.swig_wrappers - ERROR - [vvDD_4][FORWARD_FAILURE] AMICI forward simulation failed at t = 2.73735: AMICI failed to integrate the forward problem
2024-11-21 15:31:52.123 - amici.swig_wrappers - DEBUG - [vvDD_9][cvodes:CVode:TOO_MUCH_WORK] At t = 2.0229, mxstep steps taken before reaching tout.
2024-11-21 15:31:52.123 - amici.swig_wrappers - ERROR - [vvDD_9][FORWARD_FAILURE] AMICI forward simulation failed at t = 2.0229: AMICI failed to integrate the forward problem
2024-11-21 15:31:52.173 - amici.swig_wrappers - DEBUG - [vvDD_4][cvodes:CVode:TOO_MUCH_WORK] At t = 2.73687, mxstep steps taken before reaching tout.
2024-11-21 15:31:52.173 - amici.swig_wrappers - ERROR - [vvDD_4][FORWARD_FAILURE] AMICI forward simulation failed at t = 2.73687: AMICI failed to integrate the forward problem
2024-11-21 15:31:52.750 - amici.swig_wrappers - DEBUG - [vvDD_1][cvodes:CVode:TOO_MUCH_WORK] At t = 0.00360458, mxstep steps taken before reaching tout.
2024-11-21 15:31:52.750 - amici.swig_wrappers - ERROR - [vvDD_1][FORWARD_FAILURE] AMICI forward simulation failed at t = 0.00360458: AMICI failed to integrate the forward problem
2024-11-21 15:31:52.829 - amici.swig_wrappers - DEBUG - [vvDD_1][cvodes:CVode:TOO_MUCH_WORK] At t = 0.217364, mxstep steps taken before reaching tout.
2024-11-21 15:31:52.829 - amici.swig_wrappers - ERROR - [vvDD_1][FORWARD_FAILURE] AMICI forward simulation failed at t = 0.217364: AMICI failed to integrate the forward problem
2024-11-21 15:31:53.196 - amici.swig_wrappers - DEBUG - [vvDD_4][cvodes:CVode:TOO_MUCH_WORK] At t = 2.24744, mxstep steps taken before reaching tout.
2024-11-21 15:31:53.196 - amici.swig_wrappers - ERROR - [vvDD_4][FORWARD_FAILURE] AMICI forward simulation failed at t = 2.24744: AMICI failed to integrate the forward problem
2024-11-21 15:31:53.197 - amici.swig_wrappers - DEBUG - [vvDD_1][cvodes:CVode:TOO_MUCH_WORK] At t = 1.68976, mxstep steps taken before reaching tout.
2024-11-21 15:31:53.198 - amici.swig_wrappers - ERROR - [vvDD_1][FORWARD_FAILURE] AMICI forward simulation failed at t = 1.68976: AMICI failed to integrate the forward problem
2024-11-21 15:31:53.401 - amici.swig_wrappers - DEBUG - [vvDD_4][cvodes:CVode:TOO_MUCH_WORK] At t = 3.83615, mxstep steps taken before reaching tout.
2024-11-21 15:31:53.401 - amici.swig_wrappers - ERROR - [vvDD_4][FORWARD_FAILURE] AMICI forward simulation failed at t = 3.83615: AMICI failed to integrate the forward problem
2024-11-21 15:31:53.467 - amici.swig_wrappers - DEBUG - [vvDD_1][cvodes:CVode:TOO_MUCH_WORK] At t = 0.00353338, mxstep steps taken before reaching tout.
2024-11-21 15:31:53.467 - amici.swig_wrappers - ERROR - [vvDD_1][FORWARD_FAILURE] AMICI forward simulation failed at t = 0.00353338: AMICI failed to integrate the forward problem
2024-11-21 15:31:54.281 - amici.swig_wrappers - DEBUG - [vvDD_4][cvodes:CVode:TOO_MUCH_WORK] At t = 1.89484, mxstep steps taken before reaching tout.
2024-11-21 15:31:54.281 - amici.swig_wrappers - ERROR - [vvDD_4][FORWARD_FAILURE] AMICI forward simulation failed at t = 1.89484: AMICI failed to integrate the forward problem
2024-11-21 15:31:54.478 - amici.swig_wrappers - DEBUG - [vvDD_4][cvodes:CVode:TOO_MUCH_WORK] At t = 2.07968, mxstep steps taken before reaching tout.
2024-11-21 15:31:54.478 - amici.swig_wrappers - ERROR - [vvDD_4][FORWARD_FAILURE] AMICI forward simulation failed at t = 2.07968: AMICI failed to integrate the forward problem
2024-11-21 15:31:54.791 - amici.swig_wrappers - DEBUG - [vvDD_2][cvodes:CVode:TOO_MUCH_WORK] At t = 3.22929, mxstep steps taken before reaching tout.
2024-11-21 15:31:54.791 - amici.swig_wrappers - ERROR - [vvDD_2][FORWARD_FAILURE] AMICI forward simulation failed at t = 3.22929: AMICI failed to integrate the forward problem
2024-11-21 15:31:54.836 - amici.swig_wrappers - DEBUG - [vvDD_4][cvodes:CVode:TOO_MUCH_WORK] At t = 2.04191, mxstep steps taken before reaching tout.
2024-11-21 15:31:54.836 - amici.swig_wrappers - ERROR - [vvDD_4][FORWARD_FAILURE] AMICI forward simulation failed at t = 2.04191: AMICI failed to integrate the forward problem
2024-11-21 15:31:55.093 - amici.swig_wrappers - DEBUG - [vvDD_3][cvodes:CVode:TOO_MUCH_WORK] At t = 3.95401, mxstep steps taken before reaching tout.
2024-11-21 15:31:55.093 - amici.swig_wrappers - ERROR - [vvDD_3][FORWARD_FAILURE] AMICI forward simulation failed at t = 3.95401: AMICI failed to integrate the forward problem
2024-11-21 15:31:55.287 - amici.swig_wrappers - DEBUG - [vvDD_1][cvodes:CVode:TOO_MUCH_WORK] At t = 0.000338819, mxstep steps taken before reaching tout.
2024-11-21 15:31:55.287 - amici.swig_wrappers - ERROR - [vvDD_1][FORWARD_FAILURE] AMICI forward simulation failed at t = 0.000338819: AMICI failed to integrate the forward problem
2024-11-21 15:31:55.686 - amici.swig_wrappers - DEBUG - [vvDD_6][cvodes:CVode:TOO_MUCH_WORK] At t = 2.45503, mxstep steps taken before reaching tout.
2024-11-21 15:31:55.686 - amici.swig_wrappers - ERROR - [vvDD_6][FORWARD_FAILURE] AMICI forward simulation failed at t = 2.45503: AMICI failed to integrate the forward problem
2024-11-21 15:31:55.861 - amici.swig_wrappers - DEBUG - [vvDD_4][cvodes:CVode:TOO_MUCH_WORK] At t = 3.22044, mxstep steps taken before reaching tout.
2024-11-21 15:31:55.861 - amici.swig_wrappers - ERROR - [vvDD_4][FORWARD_FAILURE] AMICI forward simulation failed at t = 3.22044: AMICI failed to integrate the forward problem
2024-11-21 15:31:55.877 - amici.swig_wrappers - DEBUG - [vvDD_9][cvodes:cvHandleFailure:ERR_FAILURE] At t = 1.94122 and h = 2.76766e-07, the error test failed repeatedly or with |h| = hmin.
2024-11-21 15:31:55.877 - amici.swig_wrappers - ERROR - [vvDD_9][FORWARD_FAILURE] AMICI forward simulation failed at t = 1.94122: AMICI failed to integrate the forward problem
2024-11-21 15:31:56.054 - amici.swig_wrappers - DEBUG - [vvDD_4][cvodes:CVode:TOO_MUCH_WORK] At t = 3.16547, mxstep steps taken before reaching tout.
2024-11-21 15:31:56.055 - amici.swig_wrappers - ERROR - [vvDD_4][FORWARD_FAILURE] AMICI forward simulation failed at t = 3.16547: AMICI failed to integrate the forward problem
2024-11-21 15:31:56.417 - amici.swig_wrappers - DEBUG - [vvDD_7][cvodes:CVode:TOO_MUCH_WORK] At t = 3.05945, mxstep steps taken before reaching tout.
2024-11-21 15:31:56.417 - amici.swig_wrappers - ERROR - [vvDD_7][FORWARD_FAILURE] AMICI forward simulation failed at t = 3.05945: AMICI failed to integrate the forward problem
2024-11-21 15:31:56.620 - amici.swig_wrappers - DEBUG - [vvDD_1][cvodes:CVode:TOO_MUCH_WORK] At t = 0.00444181, mxstep steps taken before reaching tout.
2024-11-21 15:31:56.621 - amici.swig_wrappers - ERROR - [vvDD_1][FORWARD_FAILURE] AMICI forward simulation failed at t = 0.00444181: AMICI failed to integrate the forward problem
2024-11-21 15:31:56.743 - amici.swig_wrappers - DEBUG - [vvDD_4][cvodes:CVode:TOO_MUCH_WORK] At t = 2.57914, mxstep steps taken before reaching tout.
2024-11-21 15:31:56.744 - amici.swig_wrappers - ERROR - [vvDD_4][FORWARD_FAILURE] AMICI forward simulation failed at t = 2.57914: AMICI failed to integrate the forward problem
2024-11-21 15:31:56.894 - amici.swig_wrappers - DEBUG - [vvDD_1][cvodes:CVode:TOO_MUCH_WORK] At t = 0.00195354, mxstep steps taken before reaching tout.
2024-11-21 15:31:56.894 - amici.swig_wrappers - ERROR - [vvDD_1][FORWARD_FAILURE] AMICI forward simulation failed at t = 0.00195354: AMICI failed to integrate the forward problem
2024-11-21 15:31:56.932 - amici.swig_wrappers - DEBUG - [vvDD_4][cvodes:CVode:TOO_MUCH_WORK] At t = 2.32016, mxstep steps taken before reaching tout.
2024-11-21 15:31:56.932 - amici.swig_wrappers - ERROR - [vvDD_4][FORWARD_FAILURE] AMICI forward simulation failed at t = 2.32016: AMICI failed to integrate the forward problem
2024-11-21 15:31:57.123 - amici.swig_wrappers - DEBUG - [vvDD_4][cvodes:CVode:TOO_MUCH_WORK] At t = 2.1833, mxstep steps taken before reaching tout.
2024-11-21 15:31:57.123 - amici.swig_wrappers - ERROR - [vvDD_4][FORWARD_FAILURE] AMICI forward simulation failed at t = 2.1833: AMICI failed to integrate the forward problem
2024-11-21 15:31:57.171 - amici.swig_wrappers - DEBUG - [vvDD_1][cvodes:CVode:TOO_MUCH_WORK] At t = 0.00143883, mxstep steps taken before reaching tout.
2024-11-21 15:31:57.171 - amici.swig_wrappers - ERROR - [vvDD_1][FORWARD_FAILURE] AMICI forward simulation failed at t = 0.00143883: AMICI failed to integrate the forward problem
2024-11-21 15:31:57.308 - amici.swig_wrappers - DEBUG - [vvDD_1][cvodes:CVode:TOO_MUCH_WORK] At t = 2.64806, mxstep steps taken before reaching tout.
2024-11-21 15:31:57.308 - amici.swig_wrappers - ERROR - [vvDD_1][FORWARD_FAILURE] AMICI forward simulation failed at t = 2.64806: AMICI failed to integrate the forward problem
2024-11-21 15:31:57.606 - amici.swig_wrappers - DEBUG - [vvDD_2][cvodes:CVode:TOO_MUCH_WORK] At t = 3.84677, mxstep steps taken before reaching tout.
2024-11-21 15:31:57.606 - amici.swig_wrappers - ERROR - [vvDD_2][FORWARD_FAILURE] AMICI forward simulation failed at t = 3.84677: AMICI failed to integrate the forward problem
2024-11-21 15:31:58.510 - amici.swig_wrappers - DEBUG - [vvDD_4][cvodes:CVode:TOO_MUCH_WORK] At t = 2.14174, mxstep steps taken before reaching tout.
2024-11-21 15:31:58.510 - amici.swig_wrappers - ERROR - [vvDD_4][FORWARD_FAILURE] AMICI forward simulation failed at t = 2.14174: AMICI failed to integrate the forward problem
2024-11-21 15:31:59.026 - amici.swig_wrappers - DEBUG - [vvDD_4][cvodes:CVode:TOO_MUCH_WORK] At t = 2.28059, mxstep steps taken before reaching tout.
2024-11-21 15:31:59.026 - amici.swig_wrappers - ERROR - [vvDD_4][FORWARD_FAILURE] AMICI forward simulation failed at t = 2.28059: AMICI failed to integrate the forward problem
2024-11-21 15:31:59.402 - amici.swig_wrappers - DEBUG - [vvDD_4][cvodes:CVode:TOO_MUCH_WORK] At t = 2.5143, mxstep steps taken before reaching tout.
2024-11-21 15:31:59.402 - amici.swig_wrappers - ERROR - [vvDD_4][FORWARD_FAILURE] AMICI forward simulation failed at t = 2.5143: AMICI failed to integrate the forward problem
2024-11-21 15:31:59.763 - amici.swig_wrappers - DEBUG - [vvDD_4][cvodes:CVode:TOO_MUCH_WORK] At t = 3.16674, mxstep steps taken before reaching tout.
2024-11-21 15:31:59.763 - amici.swig_wrappers - ERROR - [vvDD_4][FORWARD_FAILURE] AMICI forward simulation failed at t = 3.16674: AMICI failed to integrate the forward problem
2024-11-21 15:32:00.268 - amici.swig_wrappers - DEBUG - [vvDD_9][cvodes:CVode:TOO_MUCH_WORK] At t = 3.33192, mxstep steps taken before reaching tout.
2024-11-21 15:32:00.269 - amici.swig_wrappers - ERROR - [vvDD_9][FORWARD_FAILURE] AMICI forward simulation failed at t = 3.33192: AMICI failed to integrate the forward problem
2024-11-21 15:32:00.290 - amici.swig_wrappers - DEBUG - [vvDD_4][cvodes:CVode:TOO_MUCH_WORK] At t = 1.85564, mxstep steps taken before reaching tout.
2024-11-21 15:32:00.290 - amici.swig_wrappers - ERROR - [vvDD_4][FORWARD_FAILURE] AMICI forward simulation failed at t = 1.85564: AMICI failed to integrate the forward problem
2024-11-21 15:32:00.557 - amici.swig_wrappers - DEBUG - [vvDD_2][cvodes:CVode:TOO_MUCH_WORK] At t = 3.10444, mxstep steps taken before reaching tout.
2024-11-21 15:32:00.557 - amici.swig_wrappers - ERROR - [vvDD_2][FORWARD_FAILURE] AMICI forward simulation failed at t = 3.10444: AMICI failed to integrate the forward problem
2024-11-21 15:32:00.803 - amici.swig_wrappers - DEBUG - [vvDD_4][cvodes:CVode:TOO_MUCH_WORK] At t = 1.81006, mxstep steps taken before reaching tout.
2024-11-21 15:32:00.803 - amici.swig_wrappers - ERROR - [vvDD_4][FORWARD_FAILURE] AMICI forward simulation failed at t = 1.81006: AMICI failed to integrate the forward problem
2024-11-21 15:32:00.819 - amici.swig_wrappers - DEBUG - [vvDD_1][cvodes:CVode:TOO_MUCH_WORK] At t = 0.0217669, mxstep steps taken before reaching tout.
2024-11-21 15:32:00.819 - amici.swig_wrappers - ERROR - [vvDD_1][FORWARD_FAILURE] AMICI forward simulation failed at t = 0.0217669: AMICI failed to integrate the forward problem
2024-11-21 15:32:01.331 - amici.swig_wrappers - DEBUG - [vvDD_4][cvodes:CVode:TOO_MUCH_WORK] At t = 2.80792, mxstep steps taken before reaching tout.
2024-11-21 15:32:01.331 - amici.swig_wrappers - ERROR - [vvDD_4][FORWARD_FAILURE] AMICI forward simulation failed at t = 2.80792: AMICI failed to integrate the forward problem
2024-11-21 15:32:01.356 - amici.swig_wrappers - DEBUG - [vvDD_7][cvodes:cvHandleFailure:ERR_FAILURE] At t = 1.82769 and h = 3.24543e-08, the error test failed repeatedly or with |h| = hmin.
2024-11-21 15:32:01.357 - amici.swig_wrappers - ERROR - [vvDD_7][FORWARD_FAILURE] AMICI forward simulation failed at t = 1.82769: AMICI failed to integrate the forward problem
2024-11-21 15:32:01.401 - amici.swig_wrappers - DEBUG - [vvDD_2][cvodes:CVode:TOO_MUCH_WORK] At t = 2.85011, mxstep steps taken before reaching tout.
2024-11-21 15:32:01.401 - amici.swig_wrappers - ERROR - [vvDD_2][FORWARD_FAILURE] AMICI forward simulation failed at t = 2.85011: AMICI failed to integrate the forward problem
2024-11-21 15:32:01.864 - amici.swig_wrappers - DEBUG - [vvDD_4][cvodes:CVode:TOO_MUCH_WORK] At t = 2.84154, mxstep steps taken before reaching tout.
2024-11-21 15:32:01.864 - amici.swig_wrappers - ERROR - [vvDD_4][FORWARD_FAILURE] AMICI forward simulation failed at t = 2.84154: AMICI failed to integrate the forward problem
2024-11-21 15:32:02.387 - amici.swig_wrappers - DEBUG - [vvDD_4][cvodes:CVode:TOO_MUCH_WORK] At t = 2.10557, mxstep steps taken before reaching tout.
2024-11-21 15:32:02.387 - amici.swig_wrappers - ERROR - [vvDD_4][FORWARD_FAILURE] AMICI forward simulation failed at t = 2.10557: AMICI failed to integrate the forward problem
2024-11-21 15:32:02.916 - amici.swig_wrappers - DEBUG - [vvDD_4][cvodes:CVode:TOO_MUCH_WORK] At t = 2.77775, mxstep steps taken before reaching tout.
2024-11-21 15:32:02.916 - amici.swig_wrappers - ERROR - [vvDD_4][FORWARD_FAILURE] AMICI forward simulation failed at t = 2.77775: AMICI failed to integrate the forward problem
2024-11-21 15:32:03.448 - amici.swig_wrappers - DEBUG - [vvDD_4][cvodes:CVode:TOO_MUCH_WORK] At t = 3.00181, mxstep steps taken before reaching tout.
2024-11-21 15:32:03.448 - amici.swig_wrappers - ERROR - [vvDD_4][FORWARD_FAILURE] AMICI forward simulation failed at t = 3.00181: AMICI failed to integrate the forward problem
2024-11-21 15:32:03.966 - amici.swig_wrappers - DEBUG - [vvDD_4][cvodes:CVode:TOO_MUCH_WORK] At t = 2.97995, mxstep steps taken before reaching tout.
2024-11-21 15:32:03.966 - amici.swig_wrappers - ERROR - [vvDD_4][FORWARD_FAILURE] AMICI forward simulation failed at t = 2.97995: AMICI failed to integrate the forward problem
2024-11-21 15:32:04.489 - amici.swig_wrappers - DEBUG - [vvDD_4][cvodes:CVode:TOO_MUCH_WORK] At t = 2.32261, mxstep steps taken before reaching tout.
2024-11-21 15:32:04.489 - amici.swig_wrappers - ERROR - [vvDD_4][FORWARD_FAILURE] AMICI forward simulation failed at t = 2.32261: AMICI failed to integrate the forward problem
2024-11-21 15:32:04.861 - amici.swig_wrappers - DEBUG - [vvDD_7][cvodes:CVode:TOO_MUCH_WORK] At t = 2.69743, mxstep steps taken before reaching tout.
2024-11-21 15:32:04.861 - amici.swig_wrappers - ERROR - [vvDD_7][FORWARD_FAILURE] AMICI forward simulation failed at t = 2.69743: AMICI failed to integrate the forward problem
2024-11-21 15:32:04.997 - amici.swig_wrappers - DEBUG - [vvDD_4][cvodes:CVode:TOO_MUCH_WORK] At t = 2.48572, mxstep steps taken before reaching tout.
2024-11-21 15:32:04.998 - amici.swig_wrappers - ERROR - [vvDD_4][FORWARD_FAILURE] AMICI forward simulation failed at t = 2.48572: AMICI failed to integrate the forward problem
2024-11-21 15:32:05.386 - amici.swig_wrappers - DEBUG - [vvDD_7][cvodes:cvHandleFailure:ERR_FAILURE] At t = 1.25149 and h = 6.62928e-08, the error test failed repeatedly or with |h| = hmin.
2024-11-21 15:32:05.386 - amici.swig_wrappers - ERROR - [vvDD_7][FORWARD_FAILURE] AMICI forward simulation failed at t = 1.25149: AMICI failed to integrate the forward problem
2024-11-21 15:32:05.394 - amici.swig_wrappers - DEBUG - [vvDD_5][cvodes:CVode:TOO_MUCH_WORK] At t = 1.77954, mxstep steps taken before reaching tout.
2024-11-21 15:32:05.394 - amici.swig_wrappers - ERROR - [vvDD_5][FORWARD_FAILURE] AMICI forward simulation failed at t = 1.77954: AMICI failed to integrate the forward problem
2024-11-21 15:32:05.523 - amici.swig_wrappers - DEBUG - [vvDD_4][cvodes:CVode:TOO_MUCH_WORK] At t = 2.90766, mxstep steps taken before reaching tout.
2024-11-21 15:32:05.523 - amici.swig_wrappers - ERROR - [vvDD_4][FORWARD_FAILURE] AMICI forward simulation failed at t = 2.90766: AMICI failed to integrate the forward problem
2024-11-21 15:32:06.048 - amici.swig_wrappers - DEBUG - [vvDD_4][cvodes:CVode:TOO_MUCH_WORK] At t = 3.18404, mxstep steps taken before reaching tout.
2024-11-21 15:32:06.048 - amici.swig_wrappers - ERROR - [vvDD_4][FORWARD_FAILURE] AMICI forward simulation failed at t = 3.18404: AMICI failed to integrate the forward problem
2024-11-21 15:32:06.559 - amici.swig_wrappers - DEBUG - [vvDD_4][cvodes:CVode:TOO_MUCH_WORK] At t = 2.14598, mxstep steps taken before reaching tout.
2024-11-21 15:32:06.559 - amici.swig_wrappers - ERROR - [vvDD_4][FORWARD_FAILURE] AMICI forward simulation failed at t = 2.14598: AMICI failed to integrate the forward problem
2024-11-21 15:32:07.080 - amici.swig_wrappers - DEBUG - [vvDD_4][cvodes:CVode:TOO_MUCH_WORK] At t = 2.84129, mxstep steps taken before reaching tout.
2024-11-21 15:32:07.080 - amici.swig_wrappers - ERROR - [vvDD_4][FORWARD_FAILURE] AMICI forward simulation failed at t = 2.84129: AMICI failed to integrate the forward problem
2024-11-21 15:32:07.609 - amici.swig_wrappers - DEBUG - [vvDD_4][cvodes:CVode:TOO_MUCH_WORK] At t = 1.83585, mxstep steps taken before reaching tout.
2024-11-21 15:32:07.609 - amici.swig_wrappers - ERROR - [vvDD_4][FORWARD_FAILURE] AMICI forward simulation failed at t = 1.83585: AMICI failed to integrate the forward problem
2024-11-21 15:32:08.070 - amici.swig_wrappers - DEBUG - [vvDD_1][cvodes:CVode:TOO_MUCH_WORK] At t = 3.61232, mxstep steps taken before reaching tout.
2024-11-21 15:32:08.070 - amici.swig_wrappers - ERROR - [vvDD_1][FORWARD_FAILURE] AMICI forward simulation failed at t = 3.61232: AMICI failed to integrate the forward problem
2024-11-21 15:32:08.136 - amici.swig_wrappers - DEBUG - [vvDD_4][cvodes:CVode:TOO_MUCH_WORK] At t = 2.85535, mxstep steps taken before reaching tout.
2024-11-21 15:32:08.136 - amici.swig_wrappers - ERROR - [vvDD_4][FORWARD_FAILURE] AMICI forward simulation failed at t = 2.85535: AMICI failed to integrate the forward problem
2024-11-21 15:32:08.342 - amici.swig_wrappers - DEBUG - [vvDD_1][cvodes:CVode:TOO_MUCH_WORK] At t = 1.80124, mxstep steps taken before reaching tout.
2024-11-21 15:32:08.342 - amici.swig_wrappers - ERROR - [vvDD_1][FORWARD_FAILURE] AMICI forward simulation failed at t = 1.80124: AMICI failed to integrate the forward problem
2024-11-21 15:32:08.678 - amici.swig_wrappers - DEBUG - [vvDD_4][cvodes:CVode:TOO_MUCH_WORK] At t = 3.03353, mxstep steps taken before reaching tout.
2024-11-21 15:32:08.678 - amici.swig_wrappers - ERROR - [vvDD_4][FORWARD_FAILURE] AMICI forward simulation failed at t = 3.03353: AMICI failed to integrate the forward problem
2024-11-21 15:32:09.199 - amici.swig_wrappers - DEBUG - [vvDD_4][cvodes:CVode:TOO_MUCH_WORK] At t = 2.93148, mxstep steps taken before reaching tout.
2024-11-21 15:32:09.199 - amici.swig_wrappers - ERROR - [vvDD_4][FORWARD_FAILURE] AMICI forward simulation failed at t = 2.93148: AMICI failed to integrate the forward problem
2024-11-21 15:32:09.326 - amici.swig_wrappers - DEBUG - [vvDD_4][cvodes:CVode:TOO_MUCH_WORK] At t = 2.31581, mxstep steps taken before reaching tout.
2024-11-21 15:32:09.326 - amici.swig_wrappers - ERROR - [vvDD_4][FORWARD_FAILURE] AMICI forward simulation failed at t = 2.31581: AMICI failed to integrate the forward problem
2024-11-21 15:32:09.463 - amici.swig_wrappers - DEBUG - [vvDD_7][cvodes:CVode:WARNING] Internal t = 3.26593 and h = 2.04443e-16 are such that t + h = t on the next step. The solver will continue anyway.
2024-11-21 15:32:09.463 - amici.swig_wrappers - DEBUG - [vvDD_7][cvodes:CVode:WARNING] Internal t = 3.26593 and h = 2.04443e-16 are such that t + h = t on the next step. The solver will continue anyway.
2024-11-21 15:32:09.463 - amici.swig_wrappers - DEBUG - [vvDD_7][cvodes:CVode:WARNING] Internal t = 3.26593 and h = 2.04443e-16 are such that t + h = t on the next step. The solver will continue anyway.
2024-11-21 15:32:09.463 - amici.swig_wrappers - DEBUG - [vvDD_8][cvodes:CVode:WARNING] Internal t = 3.47475 and h = 2.04392e-16 are such that t + h = t on the next step. The solver will continue anyway.
2024-11-21 15:32:09.464 - amici.swig_wrappers - DEBUG - [vvDD_8][cvodes:CVode:WARNING] Internal t = 3.47475 and h = 2.04392e-16 are such that t + h = t on the next step. The solver will continue anyway.
2024-11-21 15:32:09.464 - amici.swig_wrappers - DEBUG - [vvDD_8][cvodes:CVode:WARNING] Internal t = 3.47475 and h = 2.04392e-16 are such that t + h = t on the next step. The solver will continue anyway.
2024-11-21 15:32:09.464 - amici.swig_wrappers - DEBUG - [vvDD_9][cvodes:CVode:WARNING] Internal t = 2.29302 and h = 1.76334e-16 are such that t + h = t on the next step. The solver will continue anyway.
2024-11-21 15:32:09.464 - amici.swig_wrappers - DEBUG - [vvDD_9][cvodes:CVode:WARNING] Internal t = 2.29302 and h = 1.76334e-16 are such that t + h = t on the next step. The solver will continue anyway.
2024-11-21 15:32:09.464 - amici.swig_wrappers - DEBUG - [vvDD_9][cvodes:CVode:WARNING] Internal t = 2.29302 and h = 1.76334e-16 are such that t + h = t on the next step. The solver will continue anyway.
2024-11-21 15:32:09.556 - amici.swig_wrappers - DEBUG - [vvDD_4][cvodes:CVode:TOO_MUCH_WORK] At t = 2.9431, mxstep steps taken before reaching tout.
2024-11-21 15:32:09.556 - amici.swig_wrappers - ERROR - [vvDD_4][FORWARD_FAILURE] AMICI forward simulation failed at t = 2.9431: AMICI failed to integrate the forward problem
2024-11-21 15:32:09.589 - amici.swig_wrappers - DEBUG - [vvDD_7][cvodes:CVode:WARNING] Internal t = 3.26581 and h = 2.04445e-16 are such that t + h = t on the next step. The solver will continue anyway.
2024-11-21 15:32:09.589 - amici.swig_wrappers - DEBUG - [vvDD_7][cvodes:CVode:WARNING] Internal t = 3.26581 and h = 2.04445e-16 are such that t + h = t on the next step. The solver will continue anyway.
2024-11-21 15:32:09.589 - amici.swig_wrappers - DEBUG - [vvDD_7][cvodes:CVode:WARNING] Internal t = 3.26581 and h = 2.04445e-16 are such that t + h = t on the next step. The solver will continue anyway.
2024-11-21 15:32:09.589 - amici.swig_wrappers - DEBUG - [vvDD_8][cvodes:CVode:WARNING] Internal t = 3.47462 and h = 2.04395e-16 are such that t + h = t on the next step. The solver will continue anyway.
2024-11-21 15:32:09.589 - amici.swig_wrappers - DEBUG - [vvDD_8][cvodes:CVode:WARNING] Internal t = 3.47462 and h = 2.04395e-16 are such that t + h = t on the next step. The solver will continue anyway.
2024-11-21 15:32:09.589 - amici.swig_wrappers - DEBUG - [vvDD_8][cvodes:CVode:WARNING] Internal t = 3.47462 and h = 2.04395e-16 are such that t + h = t on the next step. The solver will continue anyway.
2024-11-21 15:32:09.589 - amici.swig_wrappers - DEBUG - [vvDD_9][cvodes:CVode:WARNING] Internal t = 2.29293 and h = 1.76336e-16 are such that t + h = t on the next step. The solver will continue anyway.
2024-11-21 15:32:09.589 - amici.swig_wrappers - DEBUG - [vvDD_9][cvodes:CVode:WARNING] Internal t = 2.29293 and h = 1.76336e-16 are such that t + h = t on the next step. The solver will continue anyway.
2024-11-21 15:32:09.589 - amici.swig_wrappers - DEBUG - [vvDD_9][cvodes:CVode:WARNING] Internal t = 2.29293 and h = 1.76336e-16 are such that t + h = t on the next step. The solver will continue anyway.
2024-11-21 15:32:09.716 - amici.swig_wrappers - DEBUG - [vvDD_7][cvodes:CVode:WARNING] Internal t = 3.26592 and h = 2.04443e-16 are such that t + h = t on the next step. The solver will continue anyway.
2024-11-21 15:32:09.716 - amici.swig_wrappers - DEBUG - [vvDD_7][cvodes:CVode:WARNING] Internal t = 3.26592 and h = 2.04443e-16 are such that t + h = t on the next step. The solver will continue anyway.
2024-11-21 15:32:09.716 - amici.swig_wrappers - DEBUG - [vvDD_7][cvodes:CVode:WARNING] Internal t = 3.26592 and h = 2.04443e-16 are such that t + h = t on the next step. The solver will continue anyway.
2024-11-21 15:32:09.716 - amici.swig_wrappers - DEBUG - [vvDD_8][cvodes:CVode:WARNING] Internal t = 3.47474 and h = 2.04392e-16 are such that t + h = t on the next step. The solver will continue anyway.
2024-11-21 15:32:09.716 - amici.swig_wrappers - DEBUG - [vvDD_8][cvodes:CVode:WARNING] Internal t = 3.47474 and h = 2.04392e-16 are such that t + h = t on the next step. The solver will continue anyway.
2024-11-21 15:32:09.716 - amici.swig_wrappers - DEBUG - [vvDD_8][cvodes:CVode:WARNING] Internal t = 3.47474 and h = 2.04392e-16 are such that t + h = t on the next step. The solver will continue anyway.
2024-11-21 15:32:09.716 - amici.swig_wrappers - DEBUG - [vvDD_9][cvodes:CVode:WARNING] Internal t = 2.29301 and h = 1.76334e-16 are such that t + h = t on the next step. The solver will continue anyway.
2024-11-21 15:32:09.717 - amici.swig_wrappers - DEBUG - [vvDD_9][cvodes:CVode:WARNING] Internal t = 2.29301 and h = 1.76334e-16 are such that t + h = t on the next step. The solver will continue anyway.
2024-11-21 15:32:09.717 - amici.swig_wrappers - DEBUG - [vvDD_9][cvodes:CVode:WARNING] Internal t = 2.29301 and h = 1.76334e-16 are such that t + h = t on the next step. The solver will continue anyway.
2024-11-21 15:32:09.845 - amici.swig_wrappers - DEBUG - [vvDD_7][cvodes:CVode:WARNING] Internal t = 3.26568 and h = 2.04451e-16 are such that t + h = t on the next step. The solver will continue anyway.
2024-11-21 15:32:09.845 - amici.swig_wrappers - DEBUG - [vvDD_7][cvodes:CVode:WARNING] Internal t = 3.26568 and h = 2.04451e-16 are such that t + h = t on the next step. The solver will continue anyway.
2024-11-21 15:32:09.845 - amici.swig_wrappers - DEBUG - [vvDD_7][cvodes:CVode:WARNING] Internal t = 3.26568 and h = 2.04451e-16 are such that t + h = t on the next step. The solver will continue anyway.
2024-11-21 15:32:09.845 - amici.swig_wrappers - DEBUG - [vvDD_8][cvodes:CVode:WARNING] Internal t = 3.47447 and h = 2.044e-16 are such that t + h = t on the next step. The solver will continue anyway.
2024-11-21 15:32:09.845 - amici.swig_wrappers - DEBUG - [vvDD_8][cvodes:CVode:WARNING] Internal t = 3.47447 and h = 2.044e-16 are such that t + h = t on the next step. The solver will continue anyway.
2024-11-21 15:32:09.845 - amici.swig_wrappers - DEBUG - [vvDD_8][cvodes:CVode:WARNING] Internal t = 3.47447 and h = 2.044e-16 are such that t + h = t on the next step. The solver will continue anyway.
2024-11-21 15:32:09.845 - amici.swig_wrappers - DEBUG - [vvDD_9][cvodes:CVode:WARNING] Internal t = 2.29286 and h = 1.76341e-16 are such that t + h = t on the next step. The solver will continue anyway.
2024-11-21 15:32:09.845 - amici.swig_wrappers - DEBUG - [vvDD_9][cvodes:CVode:WARNING] Internal t = 2.29286 and h = 1.76341e-16 are such that t + h = t on the next step. The solver will continue anyway.
2024-11-21 15:32:09.845 - amici.swig_wrappers - DEBUG - [vvDD_9][cvodes:CVode:WARNING] Internal t = 2.29286 and h = 1.76341e-16 are such that t + h = t on the next step. The solver will continue anyway.
2024-11-21 15:32:09.983 - amici.swig_wrappers - DEBUG - [vvDD_7][cvodes:CVode:WARNING] Internal t = 2.93152 and h = 1.99447e-16 are such that t + h = t on the next step. The solver will continue anyway.
2024-11-21 15:32:09.984 - amici.swig_wrappers - DEBUG - [vvDD_7][cvodes:CVode:WARNING] Internal t = 2.93152 and h = 1.99447e-16 are such that t + h = t on the next step. The solver will continue anyway.
2024-11-21 15:32:09.984 - amici.swig_wrappers - DEBUG - [vvDD_7][cvodes:CVode:WARNING] Internal t = 2.93152 and h = 1.99447e-16 are such that t + h = t on the next step. The solver will continue anyway.
2024-11-21 15:32:09.984 - amici.swig_wrappers - DEBUG - [vvDD_9][cvodes:CVode:WARNING] Internal t = 2.27414 and h = 1.99027e-16 are such that t + h = t on the next step. The solver will continue anyway.
2024-11-21 15:32:09.984 - amici.swig_wrappers - DEBUG - [vvDD_9][cvodes:CVode:WARNING] Internal t = 2.27414 and h = 1.99027e-16 are such that t + h = t on the next step. The solver will continue anyway.
2024-11-21 15:32:09.984 - amici.swig_wrappers - DEBUG - [vvDD_9][cvodes:CVode:WARNING] Internal t = 2.27414 and h = 1.99027e-16 are such that t + h = t on the next step. The solver will continue anyway.
2024-11-21 15:32:10.067 - amici.swig_wrappers - DEBUG - [vvDD_6][cvodes:cvHandleFailure:ERR_FAILURE] At t = 0.205536 and h = 8.85935e-08, the error test failed repeatedly or with |h| = hmin.
2024-11-21 15:32:10.067 - amici.swig_wrappers - ERROR - [vvDD_6][FORWARD_FAILURE] AMICI forward simulation failed at t = 0.205536: AMICI failed to integrate the forward problem
2024-11-21 15:32:10.191 - amici.swig_wrappers - DEBUG - [vvDD_7][cvodes:CVode:WARNING] Internal t = 3.26302 and h = 2.04521e-16 are such that t + h = t on the next step. The solver will continue anyway.
2024-11-21 15:32:10.191 - amici.swig_wrappers - DEBUG - [vvDD_7][cvodes:CVode:WARNING] Internal t = 3.26302 and h = 2.04521e-16 are such that t + h = t on the next step. The solver will continue anyway.
2024-11-21 15:32:10.191 - amici.swig_wrappers - DEBUG - [vvDD_7][cvodes:CVode:WARNING] Internal t = 3.26302 and h = 2.04521e-16 are such that t + h = t on the next step. The solver will continue anyway.
2024-11-21 15:32:10.191 - amici.swig_wrappers - DEBUG - [vvDD_8][cvodes:CVode:WARNING] Internal t = 3.47165 and h = 2.04472e-16 are such that t + h = t on the next step. The solver will continue anyway.
2024-11-21 15:32:10.191 - amici.swig_wrappers - DEBUG - [vvDD_8][cvodes:CVode:WARNING] Internal t = 3.47165 and h = 2.04472e-16 are such that t + h = t on the next step. The solver will continue anyway.
2024-11-21 15:32:10.191 - amici.swig_wrappers - DEBUG - [vvDD_8][cvodes:CVode:WARNING] Internal t = 3.47165 and h = 2.04472e-16 are such that t + h = t on the next step. The solver will continue anyway.
2024-11-21 15:32:10.192 - amici.swig_wrappers - DEBUG - [vvDD_9][cvodes:CVode:WARNING] Internal t = 2.29095 and h = 1.76397e-16 are such that t + h = t on the next step. The solver will continue anyway.
2024-11-21 15:32:10.192 - amici.swig_wrappers - DEBUG - [vvDD_9][cvodes:CVode:WARNING] Internal t = 2.29095 and h = 1.76397e-16 are such that t + h = t on the next step. The solver will continue anyway.
2024-11-21 15:32:10.192 - amici.swig_wrappers - DEBUG - [vvDD_9][cvodes:CVode:WARNING] Internal t = 2.29095 and h = 1.76397e-16 are such that t + h = t on the next step. The solver will continue anyway.
2024-11-21 15:32:10.249 - amici.swig_wrappers - DEBUG - [vvDD_4][cvodes:CVode:TOO_MUCH_WORK] At t = 2.67189, mxstep steps taken before reaching tout.
2024-11-21 15:32:10.249 - amici.swig_wrappers - ERROR - [vvDD_4][FORWARD_FAILURE] AMICI forward simulation failed at t = 2.67189: AMICI failed to integrate the forward problem
2024-11-21 15:32:10.316 - amici.swig_wrappers - DEBUG - [vvDD_7][cvodes:CVode:WARNING] Internal t = 3.22528 and h = 2.06634e-16 are such that t + h = t on the next step. The solver will continue anyway.
2024-11-21 15:32:10.316 - amici.swig_wrappers - DEBUG - [vvDD_7][cvodes:CVode:WARNING] Internal t = 3.22528 and h = 2.06634e-16 are such that t + h = t on the next step. The solver will continue anyway.
2024-11-21 15:32:10.316 - amici.swig_wrappers - DEBUG - [vvDD_7][cvodes:CVode:WARNING] Internal t = 3.22528 and h = 2.06634e-16 are such that t + h = t on the next step. The solver will continue anyway.
2024-11-21 15:32:10.316 - amici.swig_wrappers - DEBUG - [vvDD_8][cvodes:CVode:WARNING] Internal t = 3.42755 and h = 2.06592e-16 are such that t + h = t on the next step. The solver will continue anyway.
2024-11-21 15:32:10.316 - amici.swig_wrappers - DEBUG - [vvDD_8][cvodes:CVode:WARNING] Internal t = 3.42755 and h = 2.06592e-16 are such that t + h = t on the next step. The solver will continue anyway.
2024-11-21 15:32:10.316 - amici.swig_wrappers - DEBUG - [vvDD_8][cvodes:CVode:WARNING] Internal t = 3.42755 and h = 2.06592e-16 are such that t + h = t on the next step. The solver will continue anyway.
2024-11-21 15:32:10.316 - amici.swig_wrappers - DEBUG - [vvDD_9][cvodes:CVode:WARNING] Internal t = 2.28236 and h = 1.78232e-16 are such that t + h = t on the next step. The solver will continue anyway.
2024-11-21 15:32:10.316 - amici.swig_wrappers - DEBUG - [vvDD_9][cvodes:CVode:WARNING] Internal t = 2.28236 and h = 1.78232e-16 are such that t + h = t on the next step. The solver will continue anyway.
2024-11-21 15:32:10.316 - amici.swig_wrappers - DEBUG - [vvDD_9][cvodes:CVode:WARNING] Internal t = 2.28236 and h = 1.78232e-16 are such that t + h = t on the next step. The solver will continue anyway.
2024-11-21 15:32:10.414 - amici.swig_wrappers - DEBUG - [vvDD_7][cvodes:CVode:WARNING] Internal t = 3.2596 and h = 2.04611e-16 are such that t + h = t on the next step. The solver will continue anyway.
2024-11-21 15:32:10.415 - amici.swig_wrappers - DEBUG - [vvDD_7][cvodes:CVode:WARNING] Internal t = 3.2596 and h = 2.04611e-16 are such that t + h = t on the next step. The solver will continue anyway.
2024-11-21 15:32:10.415 - amici.swig_wrappers - DEBUG - [vvDD_7][cvodes:CVode:WARNING] Internal t = 3.2596 and h = 2.04611e-16 are such that t + h = t on the next step. The solver will continue anyway.
2024-11-21 15:32:10.415 - amici.swig_wrappers - DEBUG - [vvDD_8][cvodes:cvHandleFailure:ERR_FAILURE] At t = 0.21018 and h = 6.88146e-08, the error test failed repeatedly or with |h| = hmin.
2024-11-21 15:32:10.415 - amici.swig_wrappers - ERROR - [vvDD_8][FORWARD_FAILURE] AMICI forward simulation failed at t = 0.21018: AMICI failed to integrate the forward problem
2024-11-21 15:32:10.535 - amici.swig_wrappers - DEBUG - [vvDD_7][cvodes:CVode:WARNING] Internal t = 3.26219 and h = 2.04542e-16 are such that t + h = t on the next step. The solver will continue anyway.
2024-11-21 15:32:10.535 - amici.swig_wrappers - DEBUG - [vvDD_7][cvodes:CVode:WARNING] Internal t = 3.26219 and h = 2.04542e-16 are such that t + h = t on the next step. The solver will continue anyway.
2024-11-21 15:32:10.535 - amici.swig_wrappers - DEBUG - [vvDD_7][cvodes:CVode:WARNING] Internal t = 3.26219 and h = 2.04542e-16 are such that t + h = t on the next step. The solver will continue anyway.
2024-11-21 15:32:10.535 - amici.swig_wrappers - DEBUG - [vvDD_8][cvodes:CVode:WARNING] Internal t = 3.47077 and h = 2.04493e-16 are such that t + h = t on the next step. The solver will continue anyway.
2024-11-21 15:32:10.535 - amici.swig_wrappers - DEBUG - [vvDD_8][cvodes:CVode:WARNING] Internal t = 3.47077 and h = 2.04493e-16 are such that t + h = t on the next step. The solver will continue anyway.
2024-11-21 15:32:10.535 - amici.swig_wrappers - DEBUG - [vvDD_8][cvodes:CVode:WARNING] Internal t = 3.47077 and h = 2.04493e-16 are such that t + h = t on the next step. The solver will continue anyway.
2024-11-21 15:32:10.535 - amici.swig_wrappers - DEBUG - [vvDD_9][cvodes:CVode:WARNING] Internal t = 2.29033 and h = 1.76413e-16 are such that t + h = t on the next step. The solver will continue anyway.
2024-11-21 15:32:10.535 - amici.swig_wrappers - DEBUG - [vvDD_9][cvodes:CVode:WARNING] Internal t = 2.29033 and h = 1.76413e-16 are such that t + h = t on the next step. The solver will continue anyway.
2024-11-21 15:32:10.535 - amici.swig_wrappers - DEBUG - [vvDD_9][cvodes:CVode:WARNING] Internal t = 2.29033 and h = 1.76413e-16 are such that t + h = t on the next step. The solver will continue anyway.
2024-11-21 15:32:10.602 - amici.swig_wrappers - DEBUG - [vvDD_4][cvodes:CVode:TOO_MUCH_WORK] At t = 2.92342, mxstep steps taken before reaching tout.
2024-11-21 15:32:10.602 - amici.swig_wrappers - ERROR - [vvDD_4][FORWARD_FAILURE] AMICI forward simulation failed at t = 2.92342: AMICI failed to integrate the forward problem
2024-11-21 15:32:10.613 - amici.swig_wrappers - DEBUG - [vvDD_6][cvodes:cvHandleFailure:ERR_FAILURE] At t = 0.210222 and h = 8.8214e-08, the error test failed repeatedly or with |h| = hmin.
2024-11-21 15:32:10.613 - amici.swig_wrappers - ERROR - [vvDD_6][FORWARD_FAILURE] AMICI forward simulation failed at t = 0.210222: AMICI failed to integrate the forward problem
2024-11-21 15:32:10.658 - amici.swig_wrappers - DEBUG - [vvDD_2][cvodes:cvHandleFailure:ERR_FAILURE] At t = 0.210122 and h = 9.73848e-08, the error test failed repeatedly or with |h| = hmin.
2024-11-21 15:32:10.658 - amici.swig_wrappers - ERROR - [vvDD_2][FORWARD_FAILURE] AMICI forward simulation failed at t = 0.210122: AMICI failed to integrate the forward problem
2024-11-21 15:32:10.779 - amici.swig_wrappers - DEBUG - [vvDD_7][cvodes:CVode:WARNING] Internal t = 3.26207 and h = 2.04545e-16 are such that t + h = t on the next step. The solver will continue anyway.
2024-11-21 15:32:10.779 - amici.swig_wrappers - DEBUG - [vvDD_7][cvodes:CVode:WARNING] Internal t = 3.26207 and h = 2.04545e-16 are such that t + h = t on the next step. The solver will continue anyway.
2024-11-21 15:32:10.779 - amici.swig_wrappers - DEBUG - [vvDD_7][cvodes:CVode:WARNING] Internal t = 3.26207 and h = 2.04545e-16 are such that t + h = t on the next step. The solver will continue anyway.
2024-11-21 15:32:10.779 - amici.swig_wrappers - DEBUG - [vvDD_8][cvodes:CVode:WARNING] Internal t = 3.47065 and h = 2.04496e-16 are such that t + h = t on the next step. The solver will continue anyway.
2024-11-21 15:32:10.780 - amici.swig_wrappers - DEBUG - [vvDD_8][cvodes:CVode:WARNING] Internal t = 3.47065 and h = 2.04496e-16 are such that t + h = t on the next step. The solver will continue anyway.
2024-11-21 15:32:10.780 - amici.swig_wrappers - DEBUG - [vvDD_8][cvodes:CVode:WARNING] Internal t = 3.47065 and h = 2.04496e-16 are such that t + h = t on the next step. The solver will continue anyway.
2024-11-21 15:32:10.780 - amici.swig_wrappers - DEBUG - [vvDD_9][cvodes:CVode:WARNING] Internal t = 2.29024 and h = 1.76415e-16 are such that t + h = t on the next step. The solver will continue anyway.
2024-11-21 15:32:10.780 - amici.swig_wrappers - DEBUG - [vvDD_9][cvodes:CVode:WARNING] Internal t = 2.29024 and h = 1.76415e-16 are such that t + h = t on the next step. The solver will continue anyway.
2024-11-21 15:32:10.780 - amici.swig_wrappers - DEBUG - [vvDD_9][cvodes:CVode:WARNING] Internal t = 2.29024 and h = 1.76415e-16 are such that t + h = t on the next step. The solver will continue anyway.
2024-11-21 15:32:10.911 - amici.swig_wrappers - DEBUG - [vvDD_7][cvodes:CVode:WARNING] Internal t = 3.26183 and h = 2.04551e-16 are such that t + h = t on the next step. The solver will continue anyway.
2024-11-21 15:32:10.911 - amici.swig_wrappers - DEBUG - [vvDD_7][cvodes:CVode:WARNING] Internal t = 3.26183 and h = 2.04551e-16 are such that t + h = t on the next step. The solver will continue anyway.
2024-11-21 15:32:10.911 - amici.swig_wrappers - DEBUG - [vvDD_7][cvodes:CVode:WARNING] Internal t = 3.26183 and h = 2.04551e-16 are such that t + h = t on the next step. The solver will continue anyway.
2024-11-21 15:32:10.911 - amici.swig_wrappers - DEBUG - [vvDD_8][cvodes:CVode:WARNING] Internal t = 3.47039 and h = 2.04502e-16 are such that t + h = t on the next step. The solver will continue anyway.
2024-11-21 15:32:10.911 - amici.swig_wrappers - DEBUG - [vvDD_8][cvodes:CVode:WARNING] Internal t = 3.47039 and h = 2.04502e-16 are such that t + h = t on the next step. The solver will continue anyway.
2024-11-21 15:32:10.911 - amici.swig_wrappers - DEBUG - [vvDD_8][cvodes:CVode:WARNING] Internal t = 3.47039 and h = 2.04502e-16 are such that t + h = t on the next step. The solver will continue anyway.
2024-11-21 15:32:10.911 - amici.swig_wrappers - DEBUG - [vvDD_9][cvodes:CVode:WARNING] Internal t = 2.29006 and h = 1.7642e-16 are such that t + h = t on the next step. The solver will continue anyway.
2024-11-21 15:32:10.911 - amici.swig_wrappers - DEBUG - [vvDD_9][cvodes:CVode:WARNING] Internal t = 2.29006 and h = 1.7642e-16 are such that t + h = t on the next step. The solver will continue anyway.
2024-11-21 15:32:10.912 - amici.swig_wrappers - DEBUG - [vvDD_9][cvodes:CVode:WARNING] Internal t = 2.29006 and h = 1.7642e-16 are such that t + h = t on the next step. The solver will continue anyway.
2024-11-21 15:32:11.004 - amici.swig_wrappers - DEBUG - [vvDD_7][cvodes:cvHandleFailure:ERR_FAILURE] At t = 0.210206 and h = 7.49155e-08, the error test failed repeatedly or with |h| = hmin.
2024-11-21 15:32:11.004 - amici.swig_wrappers - ERROR - [vvDD_7][FORWARD_FAILURE] AMICI forward simulation failed at t = 0.210206: AMICI failed to integrate the forward problem
2024-11-21 15:32:11.065 - amici.swig_wrappers - DEBUG - [vvDD_1][cvodes:CVode:TOO_MUCH_WORK] At t = 0.298978, mxstep steps taken before reaching tout.
2024-11-21 15:32:11.065 - amici.swig_wrappers - ERROR - [vvDD_1][FORWARD_FAILURE] AMICI forward simulation failed at t = 0.298978: AMICI failed to integrate the forward problem
2024-11-21 15:32:11.124 - amici.swig_wrappers - DEBUG - [vvDD_1][cvodes:CVode:TOO_MUCH_WORK] At t = 0.0689867, mxstep steps taken before reaching tout.
2024-11-21 15:32:11.124 - amici.swig_wrappers - ERROR - [vvDD_1][FORWARD_FAILURE] AMICI forward simulation failed at t = 0.0689867: AMICI failed to integrate the forward problem
2024-11-21 15:32:11.125 - amici.swig_wrappers - DEBUG - [vvDD_7][cvodes:CVode:WARNING] Internal t = 3.2617 and h = 2.04554e-16 are such that t + h = t on the next step. The solver will continue anyway.
2024-11-21 15:32:11.125 - amici.swig_wrappers - DEBUG - [vvDD_7][cvodes:CVode:WARNING] Internal t = 3.2617 and h = 2.04554e-16 are such that t + h = t on the next step. The solver will continue anyway.
2024-11-21 15:32:11.125 - amici.swig_wrappers - DEBUG - [vvDD_7][cvodes:CVode:WARNING] Internal t = 3.2617 and h = 2.04554e-16 are such that t + h = t on the next step. The solver will continue anyway.
2024-11-21 15:32:11.125 - amici.swig_wrappers - DEBUG - [vvDD_8][cvodes:CVode:WARNING] Internal t = 3.47026 and h = 2.04505e-16 are such that t + h = t on the next step. The solver will continue anyway.
2024-11-21 15:32:11.125 - amici.swig_wrappers - DEBUG - [vvDD_8][cvodes:CVode:WARNING] Internal t = 3.47026 and h = 2.04505e-16 are such that t + h = t on the next step. The solver will continue anyway.
2024-11-21 15:32:11.125 - amici.swig_wrappers - DEBUG - [vvDD_8][cvodes:CVode:WARNING] Internal t = 3.47026 and h = 2.04505e-16 are such that t + h = t on the next step. The solver will continue anyway.
2024-11-21 15:32:11.125 - amici.swig_wrappers - DEBUG - [vvDD_9][cvodes:CVode:WARNING] Internal t = 2.28996 and h = 1.76422e-16 are such that t + h = t on the next step. The solver will continue anyway.
2024-11-21 15:32:11.125 - amici.swig_wrappers - DEBUG - [vvDD_9][cvodes:CVode:WARNING] Internal t = 2.28996 and h = 1.76422e-16 are such that t + h = t on the next step. The solver will continue anyway.
2024-11-21 15:32:11.125 - amici.swig_wrappers - DEBUG - [vvDD_9][cvodes:CVode:WARNING] Internal t = 2.28996 and h = 1.76422e-16 are such that t + h = t on the next step. The solver will continue anyway.
2024-11-21 15:32:11.138 - amici.swig_wrappers - DEBUG - [vvDD_4][cvodes:CVode:TOO_MUCH_WORK] At t = 2.87186, mxstep steps taken before reaching tout.
2024-11-21 15:32:11.138 - amici.swig_wrappers - ERROR - [vvDD_4][FORWARD_FAILURE] AMICI forward simulation failed at t = 2.87186: AMICI failed to integrate the forward problem
2024-11-21 15:32:11.255 - amici.swig_wrappers - DEBUG - [vvDD_7][cvodes:CVode:WARNING] Internal t = 3.26145 and h = 2.0456e-16 are such that t + h = t on the next step. The solver will continue anyway.
2024-11-21 15:32:11.255 - amici.swig_wrappers - DEBUG - [vvDD_7][cvodes:CVode:WARNING] Internal t = 3.26145 and h = 2.0456e-16 are such that t + h = t on the next step. The solver will continue anyway.
2024-11-21 15:32:11.256 - amici.swig_wrappers - DEBUG - [vvDD_7][cvodes:CVode:WARNING] Internal t = 3.26145 and h = 2.0456e-16 are such that t + h = t on the next step. The solver will continue anyway.
2024-11-21 15:32:11.256 - amici.swig_wrappers - DEBUG - [vvDD_8][cvodes:CVode:WARNING] Internal t = 3.46999 and h = 2.04511e-16 are such that t + h = t on the next step. The solver will continue anyway.
2024-11-21 15:32:11.256 - amici.swig_wrappers - DEBUG - [vvDD_8][cvodes:CVode:WARNING] Internal t = 3.46999 and h = 2.04511e-16 are such that t + h = t on the next step. The solver will continue anyway.
2024-11-21 15:32:11.256 - amici.swig_wrappers - DEBUG - [vvDD_8][cvodes:CVode:WARNING] Internal t = 3.46999 and h = 2.04511e-16 are such that t + h = t on the next step. The solver will continue anyway.
2024-11-21 15:32:11.256 - amici.swig_wrappers - DEBUG - [vvDD_9][cvodes:CVode:WARNING] Internal t = 2.28977 and h = 1.76427e-16 are such that t + h = t on the next step. The solver will continue anyway.
2024-11-21 15:32:11.256 - amici.swig_wrappers - DEBUG - [vvDD_9][cvodes:CVode:WARNING] Internal t = 2.28977 and h = 1.76427e-16 are such that t + h = t on the next step. The solver will continue anyway.
2024-11-21 15:32:11.256 - amici.swig_wrappers - DEBUG - [vvDD_9][cvodes:CVode:WARNING] Internal t = 2.28977 and h = 1.76427e-16 are such that t + h = t on the next step. The solver will continue anyway.
2024-11-21 15:32:11.326 - amici.swig_wrappers - DEBUG - [vvDD_1][cvodes:CVode:TOO_MUCH_WORK] At t = 0.53994, mxstep steps taken before reaching tout.
2024-11-21 15:32:11.326 - amici.swig_wrappers - ERROR - [vvDD_1][FORWARD_FAILURE] AMICI forward simulation failed at t = 0.53994: AMICI failed to integrate the forward problem
2024-11-21 15:32:11.391 - amici.swig_wrappers - DEBUG - [vvDD_7][cvodes:CVode:WARNING] Internal t = 3.26092 and h = 2.04573e-16 are such that t + h = t on the next step. The solver will continue anyway.
2024-11-21 15:32:11.391 - amici.swig_wrappers - DEBUG - [vvDD_7][cvodes:CVode:WARNING] Internal t = 3.26092 and h = 2.04573e-16 are such that t + h = t on the next step. The solver will continue anyway.
2024-11-21 15:32:11.392 - amici.swig_wrappers - DEBUG - [vvDD_7][cvodes:CVode:WARNING] Internal t = 3.26092 and h = 2.04573e-16 are such that t + h = t on the next step. The solver will continue anyway.
2024-11-21 15:32:11.392 - amici.swig_wrappers - DEBUG - [vvDD_8][cvodes:CVode:WARNING] Internal t = 3.46944 and h = 2.04525e-16 are such that t + h = t on the next step. The solver will continue anyway.
2024-11-21 15:32:11.392 - amici.swig_wrappers - DEBUG - [vvDD_8][cvodes:CVode:WARNING] Internal t = 3.46944 and h = 2.04525e-16 are such that t + h = t on the next step. The solver will continue anyway.
2024-11-21 15:32:11.392 - amici.swig_wrappers - DEBUG - [vvDD_8][cvodes:CVode:WARNING] Internal t = 3.46944 and h = 2.04525e-16 are such that t + h = t on the next step. The solver will continue anyway.
2024-11-21 15:32:11.392 - amici.swig_wrappers - DEBUG - [vvDD_9][cvodes:CVode:WARNING] Internal t = 2.28938 and h = 1.76438e-16 are such that t + h = t on the next step. The solver will continue anyway.
2024-11-21 15:32:11.392 - amici.swig_wrappers - DEBUG - [vvDD_9][cvodes:CVode:WARNING] Internal t = 2.28938 and h = 1.76438e-16 are such that t + h = t on the next step. The solver will continue anyway.
2024-11-21 15:32:11.392 - amici.swig_wrappers - DEBUG - [vvDD_9][cvodes:CVode:WARNING] Internal t = 2.28938 and h = 1.76438e-16 are such that t + h = t on the next step. The solver will continue anyway.
2024-11-21 15:32:11.426 - amici.swig_wrappers - DEBUG - [vvDD_10][cvodes:cvHandleFailure:ERR_FAILURE] At t = 0.210303 and h = 1.0621e-07, the error test failed repeatedly or with |h| = hmin.
2024-11-21 15:32:11.426 - amici.swig_wrappers - ERROR - [vvDD_10][FORWARD_FAILURE] AMICI forward simulation failed at t = 0.210303: AMICI failed to integrate the forward problem
2024-11-21 15:32:11.491 - amici.swig_wrappers - DEBUG - [vvDD_5][cvodes:cvHandleFailure:ERR_FAILURE] At t = 0.21014 and h = 9.16014e-08, the error test failed repeatedly or with |h| = hmin.
2024-11-21 15:32:11.491 - amici.swig_wrappers - ERROR - [vvDD_5][FORWARD_FAILURE] AMICI forward simulation failed at t = 0.21014: AMICI failed to integrate the forward problem
2024-11-21 15:32:11.580 - amici.swig_wrappers - DEBUG - [vvDD_1][cvodes:CVode:TOO_MUCH_WORK] At t = 0.0325512, mxstep steps taken before reaching tout.
2024-11-21 15:32:11.580 - amici.swig_wrappers - ERROR - [vvDD_1][FORWARD_FAILURE] AMICI forward simulation failed at t = 0.0325512: AMICI failed to integrate the forward problem
2024-11-21 15:32:11.610 - amici.swig_wrappers - DEBUG - [vvDD_7][cvodes:CVode:WARNING] Internal t = 3.26085 and h = 2.04575e-16 are such that t + h = t on the next step. The solver will continue anyway.
2024-11-21 15:32:11.610 - amici.swig_wrappers - DEBUG - [vvDD_7][cvodes:CVode:WARNING] Internal t = 3.26085 and h = 2.04575e-16 are such that t + h = t on the next step. The solver will continue anyway.
2024-11-21 15:32:11.610 - amici.swig_wrappers - DEBUG - [vvDD_7][cvodes:CVode:WARNING] Internal t = 3.26085 and h = 2.04575e-16 are such that t + h = t on the next step. The solver will continue anyway.
2024-11-21 15:32:11.610 - amici.swig_wrappers - DEBUG - [vvDD_8][cvodes:CVode:WARNING] Internal t = 3.46936 and h = 2.04526e-16 are such that t + h = t on the next step. The solver will continue anyway.
2024-11-21 15:32:11.610 - amici.swig_wrappers - DEBUG - [vvDD_8][cvodes:CVode:WARNING] Internal t = 3.46936 and h = 2.04526e-16 are such that t + h = t on the next step. The solver will continue anyway.
2024-11-21 15:32:11.610 - amici.swig_wrappers - DEBUG - [vvDD_8][cvodes:CVode:WARNING] Internal t = 3.46936 and h = 2.04526e-16 are such that t + h = t on the next step. The solver will continue anyway.
2024-11-21 15:32:11.610 - amici.swig_wrappers - DEBUG - [vvDD_9][cvodes:CVode:WARNING] Internal t = 2.28933 and h = 1.76439e-16 are such that t + h = t on the next step. The solver will continue anyway.
2024-11-21 15:32:11.610 - amici.swig_wrappers - DEBUG - [vvDD_9][cvodes:CVode:WARNING] Internal t = 2.28933 and h = 1.76439e-16 are such that t + h = t on the next step. The solver will continue anyway.
2024-11-21 15:32:11.610 - amici.swig_wrappers - DEBUG - [vvDD_9][cvodes:CVode:WARNING] Internal t = 2.28933 and h = 1.76439e-16 are such that t + h = t on the next step. The solver will continue anyway.
2024-11-21 15:32:11.670 - amici.swig_wrappers - DEBUG - [vvDD_4][cvodes:CVode:TOO_MUCH_WORK] At t = 2.62417, mxstep steps taken before reaching tout.
2024-11-21 15:32:11.670 - amici.swig_wrappers - ERROR - [vvDD_4][FORWARD_FAILURE] AMICI forward simulation failed at t = 2.62417: AMICI failed to integrate the forward problem
2024-11-21 15:32:11.736 - amici.swig_wrappers - DEBUG - [vvDD_7][cvodes:CVode:WARNING] Internal t = 3.26071 and h = 2.04579e-16 are such that t + h = t on the next step. The solver will continue anyway.
2024-11-21 15:32:11.736 - amici.swig_wrappers - DEBUG - [vvDD_7][cvodes:CVode:WARNING] Internal t = 3.26071 and h = 2.04579e-16 are such that t + h = t on the next step. The solver will continue anyway.
2024-11-21 15:32:11.736 - amici.swig_wrappers - DEBUG - [vvDD_7][cvodes:CVode:WARNING] Internal t = 3.26071 and h = 2.04579e-16 are such that t + h = t on the next step. The solver will continue anyway.
2024-11-21 15:32:11.736 - amici.swig_wrappers - DEBUG - [vvDD_8][cvodes:CVode:WARNING] Internal t = 3.46922 and h = 2.0453e-16 are such that t + h = t on the next step. The solver will continue anyway.
2024-11-21 15:32:11.736 - amici.swig_wrappers - DEBUG - [vvDD_8][cvodes:CVode:WARNING] Internal t = 3.46922 and h = 2.0453e-16 are such that t + h = t on the next step. The solver will continue anyway.
2024-11-21 15:32:11.736 - amici.swig_wrappers - DEBUG - [vvDD_8][cvodes:CVode:WARNING] Internal t = 3.46922 and h = 2.0453e-16 are such that t + h = t on the next step. The solver will continue anyway.
2024-11-21 15:32:11.736 - amici.swig_wrappers - DEBUG - [vvDD_9][cvodes:CVode:WARNING] Internal t = 2.28922 and h = 1.76442e-16 are such that t + h = t on the next step. The solver will continue anyway.
2024-11-21 15:32:11.736 - amici.swig_wrappers - DEBUG - [vvDD_9][cvodes:CVode:WARNING] Internal t = 2.28922 and h = 1.76442e-16 are such that t + h = t on the next step. The solver will continue anyway.
2024-11-21 15:32:11.736 - amici.swig_wrappers - DEBUG - [vvDD_9][cvodes:CVode:WARNING] Internal t = 2.28922 and h = 1.76442e-16 are such that t + h = t on the next step. The solver will continue anyway.
2024-11-21 15:32:11.861 - amici.swig_wrappers - DEBUG - [vvDD_7][cvodes:CVode:WARNING] Internal t = 3.26043 and h = 2.04586e-16 are such that t + h = t on the next step. The solver will continue anyway.
2024-11-21 15:32:11.861 - amici.swig_wrappers - DEBUG - [vvDD_7][cvodes:CVode:WARNING] Internal t = 3.26043 and h = 2.04586e-16 are such that t + h = t on the next step. The solver will continue anyway.
2024-11-21 15:32:11.861 - amici.swig_wrappers - DEBUG - [vvDD_7][cvodes:CVode:WARNING] Internal t = 3.26043 and h = 2.04586e-16 are such that t + h = t on the next step. The solver will continue anyway.
2024-11-21 15:32:11.861 - amici.swig_wrappers - DEBUG - [vvDD_8][cvodes:CVode:WARNING] Internal t = 3.46892 and h = 2.04537e-16 are such that t + h = t on the next step. The solver will continue anyway.
2024-11-21 15:32:11.861 - amici.swig_wrappers - DEBUG - [vvDD_8][cvodes:CVode:WARNING] Internal t = 3.46892 and h = 2.04537e-16 are such that t + h = t on the next step. The solver will continue anyway.
2024-11-21 15:32:11.861 - amici.swig_wrappers - DEBUG - [vvDD_8][cvodes:CVode:WARNING] Internal t = 3.46892 and h = 2.04537e-16 are such that t + h = t on the next step. The solver will continue anyway.
2024-11-21 15:32:11.861 - amici.swig_wrappers - DEBUG - [vvDD_9][cvodes:CVode:WARNING] Internal t = 2.28901 and h = 1.76447e-16 are such that t + h = t on the next step. The solver will continue anyway.
2024-11-21 15:32:11.861 - amici.swig_wrappers - DEBUG - [vvDD_9][cvodes:CVode:WARNING] Internal t = 2.28901 and h = 1.76447e-16 are such that t + h = t on the next step. The solver will continue anyway.
2024-11-21 15:32:11.861 - amici.swig_wrappers - DEBUG - [vvDD_9][cvodes:CVode:WARNING] Internal t = 2.28901 and h = 1.76447e-16 are such that t + h = t on the next step. The solver will continue anyway.
2024-11-21 15:32:11.987 - amici.swig_wrappers - DEBUG - [vvDD_7][cvodes:CVode:WARNING] Internal t = 3.25984 and h = 2.046e-16 are such that t + h = t on the next step. The solver will continue anyway.
2024-11-21 15:32:11.987 - amici.swig_wrappers - DEBUG - [vvDD_7][cvodes:CVode:WARNING] Internal t = 3.25984 and h = 2.046e-16 are such that t + h = t on the next step. The solver will continue anyway.
2024-11-21 15:32:11.987 - amici.swig_wrappers - DEBUG - [vvDD_7][cvodes:CVode:WARNING] Internal t = 3.25984 and h = 2.046e-16 are such that t + h = t on the next step. The solver will continue anyway.
2024-11-21 15:32:11.987 - amici.swig_wrappers - DEBUG - [vvDD_8][cvodes:CVode:WARNING] Internal t = 3.46829 and h = 2.04552e-16 are such that t + h = t on the next step. The solver will continue anyway.
2024-11-21 15:32:11.987 - amici.swig_wrappers - DEBUG - [vvDD_8][cvodes:CVode:WARNING] Internal t = 3.46829 and h = 2.04552e-16 are such that t + h = t on the next step. The solver will continue anyway.
2024-11-21 15:32:11.987 - amici.swig_wrappers - DEBUG - [vvDD_8][cvodes:CVode:WARNING] Internal t = 3.46829 and h = 2.04552e-16 are such that t + h = t on the next step. The solver will continue anyway.
2024-11-21 15:32:11.987 - amici.swig_wrappers - DEBUG - [vvDD_9][cvodes:CVode:WARNING] Internal t = 2.28857 and h = 1.76459e-16 are such that t + h = t on the next step. The solver will continue anyway.
2024-11-21 15:32:11.987 - amici.swig_wrappers - DEBUG - [vvDD_9][cvodes:CVode:WARNING] Internal t = 2.28857 and h = 1.76459e-16 are such that t + h = t on the next step. The solver will continue anyway.
2024-11-21 15:32:11.987 - amici.swig_wrappers - DEBUG - [vvDD_9][cvodes:CVode:WARNING] Internal t = 2.28857 and h = 1.76459e-16 are such that t + h = t on the next step. The solver will continue anyway.
2024-11-21 15:32:12.113 - amici.swig_wrappers - DEBUG - [vvDD_7][cvodes:CVode:WARNING] Internal t = 3.25859 and h = 2.04632e-16 are such that t + h = t on the next step. The solver will continue anyway.
2024-11-21 15:32:12.113 - amici.swig_wrappers - DEBUG - [vvDD_7][cvodes:CVode:WARNING] Internal t = 3.25859 and h = 2.04632e-16 are such that t + h = t on the next step. The solver will continue anyway.
2024-11-21 15:32:12.113 - amici.swig_wrappers - DEBUG - [vvDD_7][cvodes:CVode:WARNING] Internal t = 3.25859 and h = 2.04632e-16 are such that t + h = t on the next step. The solver will continue anyway.
2024-11-21 15:32:12.113 - amici.swig_wrappers - DEBUG - [vvDD_8][cvodes:CVode:WARNING] Internal t = 3.46698 and h = 2.04584e-16 are such that t + h = t on the next step. The solver will continue anyway.
2024-11-21 15:32:12.113 - amici.swig_wrappers - DEBUG - [vvDD_8][cvodes:CVode:WARNING] Internal t = 3.46698 and h = 2.04584e-16 are such that t + h = t on the next step. The solver will continue anyway.
2024-11-21 15:32:12.113 - amici.swig_wrappers - DEBUG - [vvDD_8][cvodes:CVode:WARNING] Internal t = 3.46698 and h = 2.04584e-16 are such that t + h = t on the next step. The solver will continue anyway.
2024-11-21 15:32:12.113 - amici.swig_wrappers - DEBUG - [vvDD_9][cvodes:CVode:WARNING] Internal t = 2.28764 and h = 1.76484e-16 are such that t + h = t on the next step. The solver will continue anyway.
2024-11-21 15:32:12.113 - amici.swig_wrappers - DEBUG - [vvDD_9][cvodes:CVode:WARNING] Internal t = 2.28764 and h = 1.76484e-16 are such that t + h = t on the next step. The solver will continue anyway.
2024-11-21 15:32:12.113 - amici.swig_wrappers - DEBUG - [vvDD_9][cvodes:CVode:WARNING] Internal t = 2.28764 and h = 1.76484e-16 are such that t + h = t on the next step. The solver will continue anyway.
2024-11-21 15:32:12.194 - amici.swig_wrappers - DEBUG - [vvDD_4][cvodes:CVode:TOO_MUCH_WORK] At t = 2.48228, mxstep steps taken before reaching tout.
2024-11-21 15:32:12.194 - amici.swig_wrappers - ERROR - [vvDD_4][FORWARD_FAILURE] AMICI forward simulation failed at t = 2.48228: AMICI failed to integrate the forward problem
2024-11-21 15:32:12.239 - amici.swig_wrappers - DEBUG - [vvDD_7][cvodes:CVode:WARNING] Internal t = 3.25584 and h = 2.04702e-16 are such that t + h = t on the next step. The solver will continue anyway.
2024-11-21 15:32:12.239 - amici.swig_wrappers - DEBUG - [vvDD_7][cvodes:CVode:WARNING] Internal t = 3.25584 and h = 2.04702e-16 are such that t + h = t on the next step. The solver will continue anyway.
2024-11-21 15:32:12.239 - amici.swig_wrappers - DEBUG - [vvDD_7][cvodes:CVode:WARNING] Internal t = 3.25584 and h = 2.04702e-16 are such that t + h = t on the next step. The solver will continue anyway.
2024-11-21 15:32:12.239 - amici.swig_wrappers - DEBUG - [vvDD_8][cvodes:CVode:WARNING] Internal t = 3.46407 and h = 2.04655e-16 are such that t + h = t on the next step. The solver will continue anyway.
2024-11-21 15:32:12.239 - amici.swig_wrappers - DEBUG - [vvDD_8][cvodes:CVode:WARNING] Internal t = 3.46407 and h = 2.04655e-16 are such that t + h = t on the next step. The solver will continue anyway.
2024-11-21 15:32:12.239 - amici.swig_wrappers - DEBUG - [vvDD_8][cvodes:CVode:WARNING] Internal t = 3.46407 and h = 2.04655e-16 are such that t + h = t on the next step. The solver will continue anyway.
2024-11-21 15:32:12.239 - amici.swig_wrappers - DEBUG - [vvDD_9][cvodes:CVode:WARNING] Internal t = 2.2856 and h = 1.76539e-16 are such that t + h = t on the next step. The solver will continue anyway.
2024-11-21 15:32:12.239 - amici.swig_wrappers - DEBUG - [vvDD_9][cvodes:CVode:WARNING] Internal t = 2.2856 and h = 1.76539e-16 are such that t + h = t on the next step. The solver will continue anyway.
2024-11-21 15:32:12.240 - amici.swig_wrappers - DEBUG - [vvDD_9][cvodes:CVode:WARNING] Internal t = 2.2856 and h = 1.76539e-16 are such that t + h = t on the next step. The solver will continue anyway.
2024-11-21 15:32:12.362 - amici.swig_wrappers - DEBUG - [vvDD_7][cvodes:CVode:WARNING] Internal t = 3.2497 and h = 2.0486e-16 are such that t + h = t on the next step. The solver will continue anyway.
2024-11-21 15:32:12.362 - amici.swig_wrappers - DEBUG - [vvDD_7][cvodes:CVode:WARNING] Internal t = 3.2497 and h = 2.0486e-16 are such that t + h = t on the next step. The solver will continue anyway.
2024-11-21 15:32:12.363 - amici.swig_wrappers - DEBUG - [vvDD_7][cvodes:CVode:WARNING] Internal t = 3.2497 and h = 2.0486e-16 are such that t + h = t on the next step. The solver will continue anyway.
2024-11-21 15:32:12.363 - amici.swig_wrappers - DEBUG - [vvDD_8][cvodes:CVode:WARNING] Internal t = 3.45758 and h = 2.04816e-16 are such that t + h = t on the next step. The solver will continue anyway.
2024-11-21 15:32:12.363 - amici.swig_wrappers - DEBUG - [vvDD_8][cvodes:CVode:WARNING] Internal t = 3.45758 and h = 2.04816e-16 are such that t + h = t on the next step. The solver will continue anyway.
2024-11-21 15:32:12.363 - amici.swig_wrappers - DEBUG - [vvDD_8][cvodes:CVode:WARNING] Internal t = 3.45758 and h = 2.04816e-16 are such that t + h = t on the next step. The solver will continue anyway.
2024-11-21 15:32:12.363 - amici.swig_wrappers - DEBUG - [vvDD_9][cvodes:CVode:WARNING] Internal t = 2.2811 and h = 1.76665e-16 are such that t + h = t on the next step. The solver will continue anyway.
2024-11-21 15:32:12.363 - amici.swig_wrappers - DEBUG - [vvDD_9][cvodes:CVode:WARNING] Internal t = 2.2811 and h = 1.76665e-16 are such that t + h = t on the next step. The solver will continue anyway.
2024-11-21 15:32:12.363 - amici.swig_wrappers - DEBUG - [vvDD_9][cvodes:CVode:WARNING] Internal t = 2.2811 and h = 1.76665e-16 are such that t + h = t on the next step. The solver will continue anyway.
2024-11-21 15:32:12.486 - amici.swig_wrappers - DEBUG - [vvDD_7][cvodes:CVode:WARNING] Internal t = 3.23528 and h = 2.05296e-16 are such that t + h = t on the next step. The solver will continue anyway.
2024-11-21 15:32:12.486 - amici.swig_wrappers - DEBUG - [vvDD_7][cvodes:CVode:WARNING] Internal t = 3.23528 and h = 2.05296e-16 are such that t + h = t on the next step. The solver will continue anyway.
2024-11-21 15:32:12.486 - amici.swig_wrappers - DEBUG - [vvDD_7][cvodes:CVode:WARNING] Internal t = 3.23528 and h = 2.05296e-16 are such that t + h = t on the next step. The solver will continue anyway.
2024-11-21 15:32:12.486 - amici.swig_wrappers - DEBUG - [vvDD_8][cvodes:CVode:WARNING] Internal t = 3.44211 and h = 2.05257e-16 are such that t + h = t on the next step. The solver will continue anyway.
2024-11-21 15:32:12.486 - amici.swig_wrappers - DEBUG - [vvDD_8][cvodes:CVode:WARNING] Internal t = 3.44211 and h = 2.05257e-16 are such that t + h = t on the next step. The solver will continue anyway.
2024-11-21 15:32:12.486 - amici.swig_wrappers - DEBUG - [vvDD_8][cvodes:CVode:WARNING] Internal t = 3.44211 and h = 2.05257e-16 are such that t + h = t on the next step. The solver will continue anyway.
2024-11-21 15:32:12.486 - amici.swig_wrappers - DEBUG - [vvDD_9][cvodes:CVode:WARNING] Internal t = 2.27146 and h = 1.7702e-16 are such that t + h = t on the next step. The solver will continue anyway.
2024-11-21 15:32:12.486 - amici.swig_wrappers - DEBUG - [vvDD_9][cvodes:CVode:WARNING] Internal t = 2.27146 and h = 1.7702e-16 are such that t + h = t on the next step. The solver will continue anyway.
2024-11-21 15:32:12.486 - amici.swig_wrappers - DEBUG - [vvDD_9][cvodes:CVode:WARNING] Internal t = 2.27146 and h = 1.7702e-16 are such that t + h = t on the next step. The solver will continue anyway.
2024-11-21 15:32:12.537 - amici.swig_wrappers - DEBUG - [vvDD_3][cvodes:cvHandleFailure:ERR_FAILURE] At t = 0.203849 and h = 9.99191e-08, the error test failed repeatedly or with |h| = hmin.
2024-11-21 15:32:12.537 - amici.swig_wrappers - ERROR - [vvDD_3][FORWARD_FAILURE] AMICI forward simulation failed at t = 0.203849: AMICI failed to integrate the forward problem
2024-11-21 15:32:12.608 - amici.swig_wrappers - DEBUG - [vvDD_9][cvodes:cvHandleFailure:ERR_FAILURE] At t = 0.416162 and h = 1.86649e-07, the error test failed repeatedly or with |h| = hmin.
2024-11-21 15:32:12.608 - amici.swig_wrappers - ERROR - [vvDD_9][FORWARD_FAILURE] AMICI forward simulation failed at t = 0.416162: AMICI failed to integrate the forward problem
2024-11-21 15:32:12.657 - amici.swig_wrappers - DEBUG - [vvDD_7][cvodes:CVode:WARNING] Internal t = 3.22723 and h = 2.05645e-16 are such that t + h = t on the next step. The solver will continue anyway.
2024-11-21 15:32:12.657 - amici.swig_wrappers - DEBUG - [vvDD_7][cvodes:CVode:WARNING] Internal t = 3.22723 and h = 2.05645e-16 are such that t + h = t on the next step. The solver will continue anyway.
2024-11-21 15:32:12.657 - amici.swig_wrappers - DEBUG - [vvDD_7][cvodes:CVode:WARNING] Internal t = 3.22723 and h = 2.05645e-16 are such that t + h = t on the next step. The solver will continue anyway.
2024-11-21 15:32:12.657 - amici.swig_wrappers - DEBUG - [vvDD_8][cvodes:CVode:WARNING] Internal t = 3.43309 and h = 2.05607e-16 are such that t + h = t on the next step. The solver will continue anyway.
2024-11-21 15:32:12.657 - amici.swig_wrappers - DEBUG - [vvDD_8][cvodes:CVode:WARNING] Internal t = 3.43309 and h = 2.05607e-16 are such that t + h = t on the next step. The solver will continue anyway.
2024-11-21 15:32:12.658 - amici.swig_wrappers - DEBUG - [vvDD_8][cvodes:CVode:WARNING] Internal t = 3.43309 and h = 2.05607e-16 are such that t + h = t on the next step. The solver will continue anyway.
2024-11-21 15:32:12.658 - amici.swig_wrappers - DEBUG - [vvDD_9][cvodes:CVode:WARNING] Internal t = 2.2678 and h = 1.77317e-16 are such that t + h = t on the next step. The solver will continue anyway.
2024-11-21 15:32:12.658 - amici.swig_wrappers - DEBUG - [vvDD_9][cvodes:CVode:WARNING] Internal t = 2.2678 and h = 1.77317e-16 are such that t + h = t on the next step. The solver will continue anyway.
2024-11-21 15:32:12.658 - amici.swig_wrappers - DEBUG - [vvDD_9][cvodes:CVode:WARNING] Internal t = 2.2678 and h = 1.77317e-16 are such that t + h = t on the next step. The solver will continue anyway.
2024-11-21 15:32:12.720 - amici.swig_wrappers - DEBUG - [vvDD_4][cvodes:CVode:TOO_MUCH_WORK] At t = 3.07534, mxstep steps taken before reaching tout.
2024-11-21 15:32:12.720 - amici.swig_wrappers - ERROR - [vvDD_4][FORWARD_FAILURE] AMICI forward simulation failed at t = 3.07534: AMICI failed to integrate the forward problem
2024-11-21 15:32:12.780 - amici.swig_wrappers - DEBUG - [vvDD_7][cvodes:CVode:WARNING] Internal t = 3.21666 and h = 2.06181e-16 are such that t + h = t on the next step. The solver will continue anyway.
2024-11-21 15:32:12.780 - amici.swig_wrappers - DEBUG - [vvDD_7][cvodes:CVode:WARNING] Internal t = 3.21666 and h = 2.06181e-16 are such that t + h = t on the next step. The solver will continue anyway.
2024-11-21 15:32:12.780 - amici.swig_wrappers - DEBUG - [vvDD_7][cvodes:CVode:WARNING] Internal t = 3.21666 and h = 2.06181e-16 are such that t + h = t on the next step. The solver will continue anyway.
2024-11-21 15:32:12.780 - amici.swig_wrappers - DEBUG - [vvDD_8][cvodes:CVode:WARNING] Internal t = 3.42101 and h = 2.06145e-16 are such that t + h = t on the next step. The solver will continue anyway.
2024-11-21 15:32:12.780 - amici.swig_wrappers - DEBUG - [vvDD_8][cvodes:CVode:WARNING] Internal t = 3.42101 and h = 2.06145e-16 are such that t + h = t on the next step. The solver will continue anyway.
2024-11-21 15:32:12.780 - amici.swig_wrappers - DEBUG - [vvDD_8][cvodes:CVode:WARNING] Internal t = 3.42101 and h = 2.06145e-16 are such that t + h = t on the next step. The solver will continue anyway.
2024-11-21 15:32:12.780 - amici.swig_wrappers - DEBUG - [vvDD_9][cvodes:CVode:WARNING] Internal t = 2.26415 and h = 1.7778e-16 are such that t + h = t on the next step. The solver will continue anyway.
2024-11-21 15:32:12.780 - amici.swig_wrappers - DEBUG - [vvDD_9][cvodes:CVode:WARNING] Internal t = 2.26415 and h = 1.7778e-16 are such that t + h = t on the next step. The solver will continue anyway.
2024-11-21 15:32:12.780 - amici.swig_wrappers - DEBUG - [vvDD_9][cvodes:CVode:WARNING] Internal t = 2.26415 and h = 1.7778e-16 are such that t + h = t on the next step. The solver will continue anyway.
2024-11-21 15:32:12.782 - amici.swig_wrappers - DEBUG - [vvDD_6][cvodes:cvHandleFailure:ERR_FAILURE] At t = 0.420982 and h = 1.84223e-07, the error test failed repeatedly or with |h| = hmin.
2024-11-21 15:32:12.782 - amici.swig_wrappers - ERROR - [vvDD_6][FORWARD_FAILURE] AMICI forward simulation failed at t = 0.420982: AMICI failed to integrate the forward problem
2024-11-21 15:32:12.901 - amici.swig_wrappers - DEBUG - [vvDD_7][cvodes:CVode:WARNING] Internal t = 3.20905 and h = 2.06582e-16 are such that t + h = t on the next step. The solver will continue anyway.
2024-11-21 15:32:12.901 - amici.swig_wrappers - DEBUG - [vvDD_7][cvodes:CVode:WARNING] Internal t = 3.20905 and h = 2.06582e-16 are such that t + h = t on the next step. The solver will continue anyway.
2024-11-21 15:32:12.901 - amici.swig_wrappers - DEBUG - [vvDD_7][cvodes:CVode:WARNING] Internal t = 3.20905 and h = 2.06582e-16 are such that t + h = t on the next step. The solver will continue anyway.
2024-11-21 15:32:12.901 - amici.swig_wrappers - DEBUG - [vvDD_8][cvodes:CVode:WARNING] Internal t = 3.41226 and h = 2.06547e-16 are such that t + h = t on the next step. The solver will continue anyway.
2024-11-21 15:32:12.901 - amici.swig_wrappers - DEBUG - [vvDD_8][cvodes:CVode:WARNING] Internal t = 3.41226 and h = 2.06547e-16 are such that t + h = t on the next step. The solver will continue anyway.
2024-11-21 15:32:12.901 - amici.swig_wrappers - DEBUG - [vvDD_8][cvodes:CVode:WARNING] Internal t = 3.41226 and h = 2.06547e-16 are such that t + h = t on the next step. The solver will continue anyway.
2024-11-21 15:32:12.901 - amici.swig_wrappers - DEBUG - [vvDD_9][cvodes:CVode:WARNING] Internal t = 2.26181 and h = 1.78128e-16 are such that t + h = t on the next step. The solver will continue anyway.
2024-11-21 15:32:12.901 - amici.swig_wrappers - DEBUG - [vvDD_9][cvodes:CVode:WARNING] Internal t = 2.26181 and h = 1.78128e-16 are such that t + h = t on the next step. The solver will continue anyway.
2024-11-21 15:32:12.901 - amici.swig_wrappers - DEBUG - [vvDD_9][cvodes:CVode:WARNING] Internal t = 2.26181 and h = 1.78128e-16 are such that t + h = t on the next step. The solver will continue anyway.
2024-11-21 15:32:13.028 - amici.swig_wrappers - DEBUG - [vvDD_7][cvodes:CVode:WARNING] Internal t = 3.2086 and h = 2.06597e-16 are such that t + h = t on the next step. The solver will continue anyway.
2024-11-21 15:32:13.028 - amici.swig_wrappers - DEBUG - [vvDD_7][cvodes:CVode:WARNING] Internal t = 3.2086 and h = 2.06597e-16 are such that t + h = t on the next step. The solver will continue anyway.
2024-11-21 15:32:13.028 - amici.swig_wrappers - DEBUG - [vvDD_7][cvodes:CVode:WARNING] Internal t = 3.2086 and h = 2.06597e-16 are such that t + h = t on the next step. The solver will continue anyway.
2024-11-21 15:32:13.028 - amici.swig_wrappers - DEBUG - [vvDD_8][cvodes:CVode:WARNING] Internal t = 3.41177 and h = 2.06562e-16 are such that t + h = t on the next step. The solver will continue anyway.
2024-11-21 15:32:13.028 - amici.swig_wrappers - DEBUG - [vvDD_8][cvodes:CVode:WARNING] Internal t = 3.41177 and h = 2.06562e-16 are such that t + h = t on the next step. The solver will continue anyway.
2024-11-21 15:32:13.028 - amici.swig_wrappers - DEBUG - [vvDD_8][cvodes:CVode:WARNING] Internal t = 3.41177 and h = 2.06562e-16 are such that t + h = t on the next step. The solver will continue anyway.
2024-11-21 15:32:13.028 - amici.swig_wrappers - DEBUG - [vvDD_9][cvodes:CVode:WARNING] Internal t = 2.26152 and h = 1.78141e-16 are such that t + h = t on the next step. The solver will continue anyway.
2024-11-21 15:32:13.028 - amici.swig_wrappers - DEBUG - [vvDD_9][cvodes:CVode:WARNING] Internal t = 2.26152 and h = 1.78141e-16 are such that t + h = t on the next step. The solver will continue anyway.
2024-11-21 15:32:13.028 - amici.swig_wrappers - DEBUG - [vvDD_9][cvodes:CVode:WARNING] Internal t = 2.26152 and h = 1.78141e-16 are such that t + h = t on the next step. The solver will continue anyway.
2024-11-21 15:32:13.151 - amici.swig_wrappers - DEBUG - [vvDD_7][cvodes:CVode:WARNING] Internal t = 3.20497 and h = 2.06763e-16 are such that t + h = t on the next step. The solver will continue anyway.
2024-11-21 15:32:13.151 - amici.swig_wrappers - DEBUG - [vvDD_7][cvodes:CVode:WARNING] Internal t = 3.20497 and h = 2.06763e-16 are such that t + h = t on the next step. The solver will continue anyway.
2024-11-21 15:32:13.151 - amici.swig_wrappers - DEBUG - [vvDD_7][cvodes:CVode:WARNING] Internal t = 3.20497 and h = 2.06763e-16 are such that t + h = t on the next step. The solver will continue anyway.
2024-11-21 15:32:13.151 - amici.swig_wrappers - DEBUG - [vvDD_8][cvodes:CVode:WARNING] Internal t = 3.40769 and h = 2.06729e-16 are such that t + h = t on the next step. The solver will continue anyway.
2024-11-21 15:32:13.151 - amici.swig_wrappers - DEBUG - [vvDD_8][cvodes:CVode:WARNING] Internal t = 3.40769 and h = 2.06729e-16 are such that t + h = t on the next step. The solver will continue anyway.
2024-11-21 15:32:13.151 - amici.swig_wrappers - DEBUG - [vvDD_8][cvodes:CVode:WARNING] Internal t = 3.40769 and h = 2.06729e-16 are such that t + h = t on the next step. The solver will continue anyway.
2024-11-21 15:32:13.152 - amici.swig_wrappers - DEBUG - [vvDD_9][cvodes:CVode:WARNING] Internal t = 2.25994 and h = 1.78283e-16 are such that t + h = t on the next step. The solver will continue anyway.
2024-11-21 15:32:13.152 - amici.swig_wrappers - DEBUG - [vvDD_9][cvodes:CVode:WARNING] Internal t = 2.25994 and h = 1.78283e-16 are such that t + h = t on the next step. The solver will continue anyway.
2024-11-21 15:32:13.152 - amici.swig_wrappers - DEBUG - [vvDD_9][cvodes:CVode:WARNING] Internal t = 2.25994 and h = 1.78283e-16 are such that t + h = t on the next step. The solver will continue anyway.
2024-11-21 15:32:13.276 - amici.swig_wrappers - DEBUG - [vvDD_7][cvodes:CVode:WARNING] Internal t = 3.20194 and h = 2.06902e-16 are such that t + h = t on the next step. The solver will continue anyway.
2024-11-21 15:32:13.276 - amici.swig_wrappers - DEBUG - [vvDD_7][cvodes:CVode:WARNING] Internal t = 3.20194 and h = 2.06902e-16 are such that t + h = t on the next step. The solver will continue anyway.
2024-11-21 15:32:13.276 - amici.swig_wrappers - DEBUG - [vvDD_7][cvodes:CVode:WARNING] Internal t = 3.20194 and h = 2.06902e-16 are such that t + h = t on the next step. The solver will continue anyway.
2024-11-21 15:32:13.276 - amici.swig_wrappers - DEBUG - [vvDD_8][cvodes:CVode:WARNING] Internal t = 3.40428 and h = 2.06868e-16 are such that t + h = t on the next step. The solver will continue anyway.
2024-11-21 15:32:13.276 - amici.swig_wrappers - DEBUG - [vvDD_8][cvodes:CVode:WARNING] Internal t = 3.40428 and h = 2.06868e-16 are such that t + h = t on the next step. The solver will continue anyway.
2024-11-21 15:32:13.276 - amici.swig_wrappers - DEBUG - [vvDD_8][cvodes:CVode:WARNING] Internal t = 3.40428 and h = 2.06868e-16 are such that t + h = t on the next step. The solver will continue anyway.
2024-11-21 15:32:13.276 - amici.swig_wrappers - DEBUG - [vvDD_9][cvodes:CVode:WARNING] Internal t = 2.25862 and h = 1.78401e-16 are such that t + h = t on the next step. The solver will continue anyway.
2024-11-21 15:32:13.276 - amici.swig_wrappers - DEBUG - [vvDD_9][cvodes:CVode:WARNING] Internal t = 2.25862 and h = 1.78401e-16 are such that t + h = t on the next step. The solver will continue anyway.
2024-11-21 15:32:13.276 - amici.swig_wrappers - DEBUG - [vvDD_9][cvodes:CVode:WARNING] Internal t = 2.25862 and h = 1.78401e-16 are such that t + h = t on the next step. The solver will continue anyway.
2024-11-21 15:32:13.399 - amici.swig_wrappers - DEBUG - [vvDD_7][cvodes:CVode:WARNING] Internal t = 3.19743 and h = 2.07119e-16 are such that t + h = t on the next step. The solver will continue anyway.
2024-11-21 15:32:13.400 - amici.swig_wrappers - DEBUG - [vvDD_7][cvodes:CVode:WARNING] Internal t = 3.19743 and h = 2.07119e-16 are such that t + h = t on the next step. The solver will continue anyway.
2024-11-21 15:32:13.400 - amici.swig_wrappers - DEBUG - [vvDD_7][cvodes:CVode:WARNING] Internal t = 3.19743 and h = 2.07119e-16 are such that t + h = t on the next step. The solver will continue anyway.
2024-11-21 15:32:13.400 - amici.swig_wrappers - DEBUG - [vvDD_8][cvodes:CVode:WARNING] Internal t = 3.39918 and h = 2.07087e-16 are such that t + h = t on the next step. The solver will continue anyway.
2024-11-21 15:32:13.400 - amici.swig_wrappers - DEBUG - [vvDD_8][cvodes:CVode:WARNING] Internal t = 3.39918 and h = 2.07087e-16 are such that t + h = t on the next step. The solver will continue anyway.
2024-11-21 15:32:13.400 - amici.swig_wrappers - DEBUG - [vvDD_8][cvodes:CVode:WARNING] Internal t = 3.39918 and h = 2.07087e-16 are such that t + h = t on the next step. The solver will continue anyway.
2024-11-21 15:32:13.400 - amici.swig_wrappers - DEBUG - [vvDD_9][cvodes:CVode:WARNING] Internal t = 2.25682 and h = 1.78589e-16 are such that t + h = t on the next step. The solver will continue anyway.
2024-11-21 15:32:13.400 - amici.swig_wrappers - DEBUG - [vvDD_9][cvodes:CVode:WARNING] Internal t = 2.25682 and h = 1.78589e-16 are such that t + h = t on the next step. The solver will continue anyway.
2024-11-21 15:32:13.400 - amici.swig_wrappers - DEBUG - [vvDD_9][cvodes:CVode:WARNING] Internal t = 2.25682 and h = 1.78589e-16 are such that t + h = t on the next step. The solver will continue anyway.
2024-11-21 15:32:13.424 - amici.swig_wrappers - DEBUG - [vvDD_2][cvodes:cvHandleFailure:ERR_FAILURE] At t = 0.426355 and h = 1.46021e-07, the error test failed repeatedly or with |h| = hmin.
2024-11-21 15:32:13.424 - amici.swig_wrappers - ERROR - [vvDD_2][FORWARD_FAILURE] AMICI forward simulation failed at t = 0.426355: AMICI failed to integrate the forward problem
2024-11-21 15:32:13.438 - amici.swig_wrappers - DEBUG - [vvDD_4][cvodes:CVode:TOO_MUCH_WORK] At t = 2.7318, mxstep steps taken before reaching tout.
2024-11-21 15:32:13.439 - amici.swig_wrappers - ERROR - [vvDD_4][FORWARD_FAILURE] AMICI forward simulation failed at t = 2.7318: AMICI failed to integrate the forward problem
2024-11-21 15:32:13.523 - amici.swig_wrappers - DEBUG - [vvDD_7][cvodes:CVode:WARNING] Internal t = 3.19369 and h = 2.07298e-16 are such that t + h = t on the next step. The solver will continue anyway.
2024-11-21 15:32:13.523 - amici.swig_wrappers - DEBUG - [vvDD_7][cvodes:CVode:WARNING] Internal t = 3.19369 and h = 2.07298e-16 are such that t + h = t on the next step. The solver will continue anyway.
2024-11-21 15:32:13.523 - amici.swig_wrappers - DEBUG - [vvDD_7][cvodes:CVode:WARNING] Internal t = 3.19369 and h = 2.07298e-16 are such that t + h = t on the next step. The solver will continue anyway.
2024-11-21 15:32:13.523 - amici.swig_wrappers - DEBUG - [vvDD_8][cvodes:CVode:WARNING] Internal t = 3.39496 and h = 2.07267e-16 are such that t + h = t on the next step. The solver will continue anyway.
2024-11-21 15:32:13.523 - amici.swig_wrappers - DEBUG - [vvDD_8][cvodes:CVode:WARNING] Internal t = 3.39496 and h = 2.07267e-16 are such that t + h = t on the next step. The solver will continue anyway.
2024-11-21 15:32:13.523 - amici.swig_wrappers - DEBUG - [vvDD_8][cvodes:CVode:WARNING] Internal t = 3.39496 and h = 2.07267e-16 are such that t + h = t on the next step. The solver will continue anyway.
2024-11-21 15:32:13.524 - amici.swig_wrappers - DEBUG - [vvDD_9][cvodes:CVode:WARNING] Internal t = 2.25528 and h = 1.78743e-16 are such that t + h = t on the next step. The solver will continue anyway.
2024-11-21 15:32:13.524 - amici.swig_wrappers - DEBUG - [vvDD_9][cvodes:CVode:WARNING] Internal t = 2.25528 and h = 1.78743e-16 are such that t + h = t on the next step. The solver will continue anyway.
2024-11-21 15:32:13.524 - amici.swig_wrappers - DEBUG - [vvDD_9][cvodes:CVode:WARNING] Internal t = 2.25528 and h = 1.78743e-16 are such that t + h = t on the next step. The solver will continue anyway.
2024-11-21 15:32:13.646 - amici.swig_wrappers - DEBUG - [vvDD_7][cvodes:CVode:WARNING] Internal t = 3.18826 and h = 2.07563e-16 are such that t + h = t on the next step. The solver will continue anyway.
2024-11-21 15:32:13.646 - amici.swig_wrappers - DEBUG - [vvDD_7][cvodes:CVode:WARNING] Internal t = 3.18826 and h = 2.07563e-16 are such that t + h = t on the next step. The solver will continue anyway.
2024-11-21 15:32:13.646 - amici.swig_wrappers - DEBUG - [vvDD_7][cvodes:CVode:WARNING] Internal t = 3.18826 and h = 2.07563e-16 are such that t + h = t on the next step. The solver will continue anyway.
2024-11-21 15:32:13.646 - amici.swig_wrappers - DEBUG - [vvDD_8][cvodes:CVode:WARNING] Internal t = 3.38884 and h = 2.07532e-16 are such that t + h = t on the next step. The solver will continue anyway.
2024-11-21 15:32:13.646 - amici.swig_wrappers - DEBUG - [vvDD_8][cvodes:CVode:WARNING] Internal t = 3.38884 and h = 2.07532e-16 are such that t + h = t on the next step. The solver will continue anyway.
2024-11-21 15:32:13.646 - amici.swig_wrappers - DEBUG - [vvDD_8][cvodes:CVode:WARNING] Internal t = 3.38884 and h = 2.07532e-16 are such that t + h = t on the next step. The solver will continue anyway.
2024-11-21 15:32:13.646 - amici.swig_wrappers - DEBUG - [vvDD_9][cvodes:CVode:WARNING] Internal t = 2.25309 and h = 1.78971e-16 are such that t + h = t on the next step. The solver will continue anyway.
2024-11-21 15:32:13.646 - amici.swig_wrappers - DEBUG - [vvDD_9][cvodes:CVode:WARNING] Internal t = 2.25309 and h = 1.78971e-16 are such that t + h = t on the next step. The solver will continue anyway.
2024-11-21 15:32:13.646 - amici.swig_wrappers - DEBUG - [vvDD_9][cvodes:CVode:WARNING] Internal t = 2.25309 and h = 1.78971e-16 are such that t + h = t on the next step. The solver will continue anyway.
2024-11-21 15:32:13.711 - amici.swig_wrappers - DEBUG - [vvDD_8][cvodes:cvHandleFailure:ERR_FAILURE] At t = 0.427042 and h = 1.13587e-07, the error test failed repeatedly or with |h| = hmin.
2024-11-21 15:32:13.711 - amici.swig_wrappers - ERROR - [vvDD_8][FORWARD_FAILURE] AMICI forward simulation failed at t = 0.427042: AMICI failed to integrate the forward problem
2024-11-21 15:32:13.769 - amici.swig_wrappers - DEBUG - [vvDD_7][cvodes:CVode:WARNING] Internal t = 3.18353 and h = 2.07792e-16 are such that t + h = t on the next step. The solver will continue anyway.
2024-11-21 15:32:13.769 - amici.swig_wrappers - DEBUG - [vvDD_7][cvodes:CVode:WARNING] Internal t = 3.18353 and h = 2.07792e-16 are such that t + h = t on the next step. The solver will continue anyway.
2024-11-21 15:32:13.769 - amici.swig_wrappers - DEBUG - [vvDD_7][cvodes:CVode:WARNING] Internal t = 3.18353 and h = 2.07792e-16 are such that t + h = t on the next step. The solver will continue anyway.
2024-11-21 15:32:13.769 - amici.swig_wrappers - DEBUG - [vvDD_8][cvodes:CVode:WARNING] Internal t = 3.3835 and h = 2.07762e-16 are such that t + h = t on the next step. The solver will continue anyway.
2024-11-21 15:32:13.770 - amici.swig_wrappers - DEBUG - [vvDD_8][cvodes:CVode:WARNING] Internal t = 3.3835 and h = 2.07762e-16 are such that t + h = t on the next step. The solver will continue anyway.
2024-11-21 15:32:13.770 - amici.swig_wrappers - DEBUG - [vvDD_8][cvodes:CVode:WARNING] Internal t = 3.3835 and h = 2.07762e-16 are such that t + h = t on the next step. The solver will continue anyway.
2024-11-21 15:32:13.770 - amici.swig_wrappers - DEBUG - [vvDD_9][cvodes:CVode:WARNING] Internal t = 2.25114 and h = 1.79169e-16 are such that t + h = t on the next step. The solver will continue anyway.
2024-11-21 15:32:13.770 - amici.swig_wrappers - DEBUG - [vvDD_9][cvodes:CVode:WARNING] Internal t = 2.25114 and h = 1.79169e-16 are such that t + h = t on the next step. The solver will continue anyway.
2024-11-21 15:32:13.770 - amici.swig_wrappers - DEBUG - [vvDD_9][cvodes:CVode:WARNING] Internal t = 2.25114 and h = 1.79169e-16 are such that t + h = t on the next step. The solver will continue anyway.
2024-11-21 15:32:13.788 - amici.swig_wrappers - DEBUG - [vvDD_4][cvodes:CVode:TOO_MUCH_WORK] At t = 3.43865, mxstep steps taken before reaching tout.
2024-11-21 15:32:13.788 - amici.swig_wrappers - ERROR - [vvDD_4][FORWARD_FAILURE] AMICI forward simulation failed at t = 3.43865: AMICI failed to integrate the forward problem
2024-11-21 15:32:13.894 - amici.swig_wrappers - DEBUG - [vvDD_7][cvodes:CVode:WARNING] Internal t = 3.17706 and h = 2.08104e-16 are such that t + h = t on the next step. The solver will continue anyway.
2024-11-21 15:32:13.894 - amici.swig_wrappers - DEBUG - [vvDD_7][cvodes:CVode:WARNING] Internal t = 3.17706 and h = 2.08104e-16 are such that t + h = t on the next step. The solver will continue anyway.
2024-11-21 15:32:13.894 - amici.swig_wrappers - DEBUG - [vvDD_7][cvodes:CVode:WARNING] Internal t = 3.17706 and h = 2.08104e-16 are such that t + h = t on the next step. The solver will continue anyway.
2024-11-21 15:32:13.894 - amici.swig_wrappers - DEBUG - [vvDD_8][cvodes:CVode:WARNING] Internal t = 3.37622 and h = 2.08075e-16 are such that t + h = t on the next step. The solver will continue anyway.
2024-11-21 15:32:13.894 - amici.swig_wrappers - DEBUG - [vvDD_8][cvodes:CVode:WARNING] Internal t = 3.37622 and h = 2.08075e-16 are such that t + h = t on the next step. The solver will continue anyway.
2024-11-21 15:32:13.894 - amici.swig_wrappers - DEBUG - [vvDD_8][cvodes:CVode:WARNING] Internal t = 3.37622 and h = 2.08075e-16 are such that t + h = t on the next step. The solver will continue anyway.
2024-11-21 15:32:13.894 - amici.swig_wrappers - DEBUG - [vvDD_9][cvodes:CVode:WARNING] Internal t = 2.2484 and h = 1.79439e-16 are such that t + h = t on the next step. The solver will continue anyway.
2024-11-21 15:32:13.894 - amici.swig_wrappers - DEBUG - [vvDD_9][cvodes:CVode:WARNING] Internal t = 2.2484 and h = 1.79439e-16 are such that t + h = t on the next step. The solver will continue anyway.
2024-11-21 15:32:13.894 - amici.swig_wrappers - DEBUG - [vvDD_9][cvodes:CVode:WARNING] Internal t = 2.2484 and h = 1.79439e-16 are such that t + h = t on the next step. The solver will continue anyway.
2024-11-21 15:32:13.993 - amici.swig_wrappers - DEBUG - [vvDD_1][cvodes:CVode:TOO_MUCH_WORK] At t = 3.93532, mxstep steps taken before reaching tout.
2024-11-21 15:32:13.993 - amici.swig_wrappers - ERROR - [vvDD_1][FORWARD_FAILURE] AMICI forward simulation failed at t = 3.93532: AMICI failed to integrate the forward problem
2024-11-21 15:32:14.009 - amici.swig_wrappers - DEBUG - [vvDD_4][cvodes:CVode:TOO_MUCH_WORK] At t = 2.5556, mxstep steps taken before reaching tout.
2024-11-21 15:32:14.009 - amici.swig_wrappers - ERROR - [vvDD_4][FORWARD_FAILURE] AMICI forward simulation failed at t = 2.5556: AMICI failed to integrate the forward problem
2024-11-21 15:32:14.017 - amici.swig_wrappers - DEBUG - [vvDD_7][cvodes:CVode:WARNING] Internal t = 3.17115 and h = 2.08388e-16 are such that t + h = t on the next step. The solver will continue anyway.
2024-11-21 15:32:14.017 - amici.swig_wrappers - DEBUG - [vvDD_7][cvodes:CVode:WARNING] Internal t = 3.17115 and h = 2.08388e-16 are such that t + h = t on the next step. The solver will continue anyway.
2024-11-21 15:32:14.017 - amici.swig_wrappers - DEBUG - [vvDD_7][cvodes:CVode:WARNING] Internal t = 3.17115 and h = 2.08388e-16 are such that t + h = t on the next step. The solver will continue anyway.
2024-11-21 15:32:14.017 - amici.swig_wrappers - DEBUG - [vvDD_8][cvodes:CVode:WARNING] Internal t = 3.36957 and h = 2.0836e-16 are such that t + h = t on the next step. The solver will continue anyway.
2024-11-21 15:32:14.017 - amici.swig_wrappers - DEBUG - [vvDD_8][cvodes:CVode:WARNING] Internal t = 3.36957 and h = 2.0836e-16 are such that t + h = t on the next step. The solver will continue anyway.
2024-11-21 15:32:14.017 - amici.swig_wrappers - DEBUG - [vvDD_8][cvodes:CVode:WARNING] Internal t = 3.36957 and h = 2.0836e-16 are such that t + h = t on the next step. The solver will continue anyway.
2024-11-21 15:32:14.017 - amici.swig_wrappers - DEBUG - [vvDD_9][cvodes:CVode:WARNING] Internal t = 2.24585 and h = 1.79684e-16 are such that t + h = t on the next step. The solver will continue anyway.
2024-11-21 15:32:14.018 - amici.swig_wrappers - DEBUG - [vvDD_9][cvodes:CVode:WARNING] Internal t = 2.24585 and h = 1.79684e-16 are such that t + h = t on the next step. The solver will continue anyway.
2024-11-21 15:32:14.018 - amici.swig_wrappers - DEBUG - [vvDD_9][cvodes:CVode:WARNING] Internal t = 2.24585 and h = 1.79684e-16 are such that t + h = t on the next step. The solver will continue anyway.
2024-11-21 15:32:14.140 - amici.swig_wrappers - DEBUG - [vvDD_7][cvodes:CVode:WARNING] Internal t = 3.16343 and h = 2.08754e-16 are such that t + h = t on the next step. The solver will continue anyway.
2024-11-21 15:32:14.140 - amici.swig_wrappers - DEBUG - [vvDD_7][cvodes:CVode:WARNING] Internal t = 3.16343 and h = 2.08754e-16 are such that t + h = t on the next step. The solver will continue anyway.
2024-11-21 15:32:14.140 - amici.swig_wrappers - DEBUG - [vvDD_7][cvodes:CVode:WARNING] Internal t = 3.16343 and h = 2.08754e-16 are such that t + h = t on the next step. The solver will continue anyway.
2024-11-21 15:32:14.140 - amici.swig_wrappers - DEBUG - [vvDD_8][cvodes:CVode:WARNING] Internal t = 3.36093 and h = 2.08727e-16 are such that t + h = t on the next step. The solver will continue anyway.
2024-11-21 15:32:14.140 - amici.swig_wrappers - DEBUG - [vvDD_8][cvodes:CVode:WARNING] Internal t = 3.36093 and h = 2.08727e-16 are such that t + h = t on the next step. The solver will continue anyway.
2024-11-21 15:32:14.140 - amici.swig_wrappers - DEBUG - [vvDD_8][cvodes:CVode:WARNING] Internal t = 3.36093 and h = 2.08727e-16 are such that t + h = t on the next step. The solver will continue anyway.
2024-11-21 15:32:14.140 - amici.swig_wrappers - DEBUG - [vvDD_9][cvodes:CVode:WARNING] Internal t = 2.2424 and h = 1.79999e-16 are such that t + h = t on the next step. The solver will continue anyway.
2024-11-21 15:32:14.140 - amici.swig_wrappers - DEBUG - [vvDD_9][cvodes:CVode:WARNING] Internal t = 2.2424 and h = 1.79999e-16 are such that t + h = t on the next step. The solver will continue anyway.
2024-11-21 15:32:14.140 - amici.swig_wrappers - DEBUG - [vvDD_9][cvodes:CVode:WARNING] Internal t = 2.2424 and h = 1.79999e-16 are such that t + h = t on the next step. The solver will continue anyway.
2024-11-21 15:32:14.235 - amici.swig_wrappers - DEBUG - [vvDD_6][cvodes:CVode:TOO_MUCH_WORK] At t = 3.14127, mxstep steps taken before reaching tout.
2024-11-21 15:32:14.235 - amici.swig_wrappers - ERROR - [vvDD_6][FORWARD_FAILURE] AMICI forward simulation failed at t = 3.14127: AMICI failed to integrate the forward problem
2024-11-21 15:32:14.264 - amici.swig_wrappers - DEBUG - [vvDD_7][cvodes:CVode:WARNING] Internal t = 3.15616 and h = 2.09097e-16 are such that t + h = t on the next step. The solver will continue anyway.
2024-11-21 15:32:14.264 - amici.swig_wrappers - DEBUG - [vvDD_7][cvodes:CVode:WARNING] Internal t = 3.15616 and h = 2.09097e-16 are such that t + h = t on the next step. The solver will continue anyway.
2024-11-21 15:32:14.264 - amici.swig_wrappers - DEBUG - [vvDD_7][cvodes:CVode:WARNING] Internal t = 3.15616 and h = 2.09097e-16 are such that t + h = t on the next step. The solver will continue anyway.
2024-11-21 15:32:14.264 - amici.swig_wrappers - DEBUG - [vvDD_8][cvodes:CVode:WARNING] Internal t = 3.35279 and h = 2.09072e-16 are such that t + h = t on the next step. The solver will continue anyway.
2024-11-21 15:32:14.264 - amici.swig_wrappers - DEBUG - [vvDD_8][cvodes:CVode:WARNING] Internal t = 3.35279 and h = 2.09072e-16 are such that t + h = t on the next step. The solver will continue anyway.
2024-11-21 15:32:14.264 - amici.swig_wrappers - DEBUG - [vvDD_8][cvodes:CVode:WARNING] Internal t = 3.35279 and h = 2.09072e-16 are such that t + h = t on the next step. The solver will continue anyway.
2024-11-21 15:32:14.264 - amici.swig_wrappers - DEBUG - [vvDD_9][cvodes:CVode:WARNING] Internal t = 2.23908 and h = 1.80295e-16 are such that t + h = t on the next step. The solver will continue anyway.
2024-11-21 15:32:14.264 - amici.swig_wrappers - DEBUG - [vvDD_9][cvodes:CVode:WARNING] Internal t = 2.23908 and h = 1.80295e-16 are such that t + h = t on the next step. The solver will continue anyway.
2024-11-21 15:32:14.264 - amici.swig_wrappers - DEBUG - [vvDD_9][cvodes:CVode:WARNING] Internal t = 2.23908 and h = 1.80295e-16 are such that t + h = t on the next step. The solver will continue anyway.
2024-11-21 15:32:14.318 - amici.swig_wrappers - DEBUG - [vvDD_4][cvodes:CVode:TOO_MUCH_WORK] At t = 2.92816, mxstep steps taken before reaching tout.
2024-11-21 15:32:14.318 - amici.swig_wrappers - ERROR - [vvDD_4][FORWARD_FAILURE] AMICI forward simulation failed at t = 2.92816: AMICI failed to integrate the forward problem
2024-11-21 15:32:14.388 - amici.swig_wrappers - DEBUG - [vvDD_7][cvodes:CVode:WARNING] Internal t = 3.14697 and h = 2.09524e-16 are such that t + h = t on the next step. The solver will continue anyway.
2024-11-21 15:32:14.388 - amici.swig_wrappers - DEBUG - [vvDD_7][cvodes:CVode:WARNING] Internal t = 3.14697 and h = 2.09524e-16 are such that t + h = t on the next step. The solver will continue anyway.
2024-11-21 15:32:14.388 - amici.swig_wrappers - DEBUG - [vvDD_7][cvodes:CVode:WARNING] Internal t = 3.14697 and h = 2.09524e-16 are such that t + h = t on the next step. The solver will continue anyway.
2024-11-21 15:32:14.388 - amici.swig_wrappers - DEBUG - [vvDD_8][cvodes:CVode:WARNING] Internal t = 3.34255 and h = 2.095e-16 are such that t + h = t on the next step. The solver will continue anyway.
2024-11-21 15:32:14.388 - amici.swig_wrappers - DEBUG - [vvDD_8][cvodes:CVode:WARNING] Internal t = 3.34255 and h = 2.095e-16 are such that t + h = t on the next step. The solver will continue anyway.
2024-11-21 15:32:14.388 - amici.swig_wrappers - DEBUG - [vvDD_8][cvodes:CVode:WARNING] Internal t = 3.34255 and h = 2.095e-16 are such that t + h = t on the next step. The solver will continue anyway.
2024-11-21 15:32:14.388 - amici.swig_wrappers - DEBUG - [vvDD_9][cvodes:CVode:WARNING] Internal t = 2.2347 and h = 1.80663e-16 are such that t + h = t on the next step. The solver will continue anyway.
2024-11-21 15:32:14.388 - amici.swig_wrappers - DEBUG - [vvDD_9][cvodes:CVode:WARNING] Internal t = 2.2347 and h = 1.80663e-16 are such that t + h = t on the next step. The solver will continue anyway.
2024-11-21 15:32:14.388 - amici.swig_wrappers - DEBUG - [vvDD_9][cvodes:CVode:WARNING] Internal t = 2.2347 and h = 1.80663e-16 are such that t + h = t on the next step. The solver will continue anyway.
2024-11-21 15:32:14.511 - amici.swig_wrappers - DEBUG - [vvDD_7][cvodes:CVode:WARNING] Internal t = 3.13813 and h = 2.09933e-16 are such that t + h = t on the next step. The solver will continue anyway.
2024-11-21 15:32:14.511 - amici.swig_wrappers - DEBUG - [vvDD_7][cvodes:CVode:WARNING] Internal t = 3.13813 and h = 2.09933e-16 are such that t + h = t on the next step. The solver will continue anyway.
2024-11-21 15:32:14.511 - amici.swig_wrappers - DEBUG - [vvDD_7][cvodes:CVode:WARNING] Internal t = 3.13813 and h = 2.09933e-16 are such that t + h = t on the next step. The solver will continue anyway.
2024-11-21 15:32:14.511 - amici.swig_wrappers - DEBUG - [vvDD_8][cvodes:CVode:WARNING] Internal t = 3.33272 and h = 2.09911e-16 are such that t + h = t on the next step. The solver will continue anyway.
2024-11-21 15:32:14.511 - amici.swig_wrappers - DEBUG - [vvDD_8][cvodes:CVode:WARNING] Internal t = 3.33272 and h = 2.09911e-16 are such that t + h = t on the next step. The solver will continue anyway.
2024-11-21 15:32:14.512 - amici.swig_wrappers - DEBUG - [vvDD_8][cvodes:CVode:WARNING] Internal t = 3.33272 and h = 2.09911e-16 are such that t + h = t on the next step. The solver will continue anyway.
2024-11-21 15:32:14.512 - amici.swig_wrappers - DEBUG - [vvDD_9][cvodes:CVode:WARNING] Internal t = 2.23043 and h = 1.81014e-16 are such that t + h = t on the next step. The solver will continue anyway.
2024-11-21 15:32:14.512 - amici.swig_wrappers - DEBUG - [vvDD_9][cvodes:CVode:WARNING] Internal t = 2.23043 and h = 1.81014e-16 are such that t + h = t on the next step. The solver will continue anyway.
2024-11-21 15:32:14.512 - amici.swig_wrappers - DEBUG - [vvDD_9][cvodes:CVode:WARNING] Internal t = 2.23043 and h = 1.81014e-16 are such that t + h = t on the next step. The solver will continue anyway.
2024-11-21 15:32:14.598 - amici.swig_wrappers - DEBUG - [vvDD_7][cvodes:cvHandleFailure:ERR_FAILURE] At t = 0.201856 and h = 9.92127e-08, the error test failed repeatedly or with |h| = hmin.
2024-11-21 15:32:14.598 - amici.swig_wrappers - ERROR - [vvDD_7][FORWARD_FAILURE] AMICI forward simulation failed at t = 0.201856: AMICI failed to integrate the forward problem
2024-11-21 15:32:14.645 - amici.swig_wrappers - DEBUG - [vvDD_1][cvodes:CVode:TOO_MUCH_WORK] At t = 1.35415, mxstep steps taken before reaching tout.
2024-11-21 15:32:14.645 - amici.swig_wrappers - ERROR - [vvDD_1][FORWARD_FAILURE] AMICI forward simulation failed at t = 1.35415: AMICI failed to integrate the forward problem
2024-11-21 15:32:14.720 - amici.swig_wrappers - DEBUG - [vvDD_7][cvodes:CVode:WARNING] Internal t = 3.13789 and h = 2.09944e-16 are such that t + h = t on the next step. The solver will continue anyway.
2024-11-21 15:32:14.720 - amici.swig_wrappers - DEBUG - [vvDD_7][cvodes:CVode:WARNING] Internal t = 3.13789 and h = 2.09944e-16 are such that t + h = t on the next step. The solver will continue anyway.
2024-11-21 15:32:14.720 - amici.swig_wrappers - DEBUG - [vvDD_7][cvodes:CVode:WARNING] Internal t = 3.13789 and h = 2.09944e-16 are such that t + h = t on the next step. The solver will continue anyway.
2024-11-21 15:32:14.720 - amici.swig_wrappers - DEBUG - [vvDD_8][cvodes:CVode:WARNING] Internal t = 3.33245 and h = 2.09921e-16 are such that t + h = t on the next step. The solver will continue anyway.
2024-11-21 15:32:14.720 - amici.swig_wrappers - DEBUG - [vvDD_8][cvodes:CVode:WARNING] Internal t = 3.33245 and h = 2.09921e-16 are such that t + h = t on the next step. The solver will continue anyway.
2024-11-21 15:32:14.720 - amici.swig_wrappers - DEBUG - [vvDD_8][cvodes:CVode:WARNING] Internal t = 3.33245 and h = 2.09921e-16 are such that t + h = t on the next step. The solver will continue anyway.
2024-11-21 15:32:14.720 - amici.swig_wrappers - DEBUG - [vvDD_9][cvodes:CVode:WARNING] Internal t = 2.23029 and h = 1.81023e-16 are such that t + h = t on the next step. The solver will continue anyway.
2024-11-21 15:32:14.720 - amici.swig_wrappers - DEBUG - [vvDD_9][cvodes:CVode:WARNING] Internal t = 2.23029 and h = 1.81023e-16 are such that t + h = t on the next step. The solver will continue anyway.
2024-11-21 15:32:14.720 - amici.swig_wrappers - DEBUG - [vvDD_9][cvodes:CVode:WARNING] Internal t = 2.23029 and h = 1.81023e-16 are such that t + h = t on the next step. The solver will continue anyway.
2024-11-21 15:32:14.830 - amici.swig_wrappers - DEBUG - [vvDD_4][cvodes:CVode:TOO_MUCH_WORK] At t = 2.30569, mxstep steps taken before reaching tout.
2024-11-21 15:32:14.830 - amici.swig_wrappers - ERROR - [vvDD_4][FORWARD_FAILURE] AMICI forward simulation failed at t = 2.30569: AMICI failed to integrate the forward problem
2024-11-21 15:32:14.846 - amici.swig_wrappers - DEBUG - [vvDD_7][cvodes:CVode:WARNING] Internal t = 3.13493 and h = 2.10075e-16 are such that t + h = t on the next step. The solver will continue anyway.
2024-11-21 15:32:14.846 - amici.swig_wrappers - DEBUG - [vvDD_7][cvodes:CVode:WARNING] Internal t = 3.13493 and h = 2.10075e-16 are such that t + h = t on the next step. The solver will continue anyway.
2024-11-21 15:32:14.846 - amici.swig_wrappers - DEBUG - [vvDD_7][cvodes:CVode:WARNING] Internal t = 3.13493 and h = 2.10075e-16 are such that t + h = t on the next step. The solver will continue anyway.
2024-11-21 15:32:14.846 - amici.swig_wrappers - DEBUG - [vvDD_8][cvodes:CVode:WARNING] Internal t = 3.32919 and h = 2.10052e-16 are such that t + h = t on the next step. The solver will continue anyway.
2024-11-21 15:32:14.846 - amici.swig_wrappers - DEBUG - [vvDD_8][cvodes:CVode:WARNING] Internal t = 3.32919 and h = 2.10052e-16 are such that t + h = t on the next step. The solver will continue anyway.
2024-11-21 15:32:14.847 - amici.swig_wrappers - DEBUG - [vvDD_8][cvodes:CVode:WARNING] Internal t = 3.32919 and h = 2.10052e-16 are such that t + h = t on the next step. The solver will continue anyway.
2024-11-21 15:32:14.847 - amici.swig_wrappers - DEBUG - [vvDD_9][cvodes:CVode:WARNING] Internal t = 2.22875 and h = 1.81135e-16 are such that t + h = t on the next step. The solver will continue anyway.
2024-11-21 15:32:14.847 - amici.swig_wrappers - DEBUG - [vvDD_9][cvodes:CVode:WARNING] Internal t = 2.22875 and h = 1.81135e-16 are such that t + h = t on the next step. The solver will continue anyway.
2024-11-21 15:32:14.847 - amici.swig_wrappers - DEBUG - [vvDD_9][cvodes:CVode:WARNING] Internal t = 2.22875 and h = 1.81135e-16 are such that t + h = t on the next step. The solver will continue anyway.
2024-11-21 15:32:14.973 - amici.swig_wrappers - DEBUG - [vvDD_7][cvodes:CVode:WARNING] Internal t = 3.13204 and h = 2.10202e-16 are such that t + h = t on the next step. The solver will continue anyway.
2024-11-21 15:32:14.973 - amici.swig_wrappers - DEBUG - [vvDD_7][cvodes:CVode:WARNING] Internal t = 3.13204 and h = 2.10202e-16 are such that t + h = t on the next step. The solver will continue anyway.
2024-11-21 15:32:14.973 - amici.swig_wrappers - DEBUG - [vvDD_7][cvodes:CVode:WARNING] Internal t = 3.13204 and h = 2.10202e-16 are such that t + h = t on the next step. The solver will continue anyway.
2024-11-21 15:32:14.973 - amici.swig_wrappers - DEBUG - [vvDD_8][cvodes:CVode:WARNING] Internal t = 3.326 and h = 2.1018e-16 are such that t + h = t on the next step. The solver will continue anyway.
2024-11-21 15:32:14.973 - amici.swig_wrappers - DEBUG - [vvDD_8][cvodes:CVode:WARNING] Internal t = 3.326 and h = 2.1018e-16 are such that t + h = t on the next step. The solver will continue anyway.
2024-11-21 15:32:14.973 - amici.swig_wrappers - DEBUG - [vvDD_8][cvodes:CVode:WARNING] Internal t = 3.326 and h = 2.1018e-16 are such that t + h = t on the next step. The solver will continue anyway.
2024-11-21 15:32:14.973 - amici.swig_wrappers - DEBUG - [vvDD_9][cvodes:CVode:WARNING] Internal t = 2.22723 and h = 1.81245e-16 are such that t + h = t on the next step. The solver will continue anyway.
2024-11-21 15:32:14.973 - amici.swig_wrappers - DEBUG - [vvDD_9][cvodes:CVode:WARNING] Internal t = 2.22723 and h = 1.81245e-16 are such that t + h = t on the next step. The solver will continue anyway.
2024-11-21 15:32:14.973 - amici.swig_wrappers - DEBUG - [vvDD_9][cvodes:CVode:WARNING] Internal t = 2.22723 and h = 1.81245e-16 are such that t + h = t on the next step. The solver will continue anyway.
2024-11-21 15:32:14.999 - amici.swig_wrappers - DEBUG - [vvDD_1][cvodes:cvHandleFailure:ERR_FAILURE] At t = 0.201791 and h = 9.16898e-08, the error test failed repeatedly or with |h| = hmin.
2024-11-21 15:32:14.999 - amici.swig_wrappers - ERROR - [vvDD_1][FORWARD_FAILURE] AMICI forward simulation failed at t = 0.201791: AMICI failed to integrate the forward problem
2024-11-21 15:32:15.119 - amici.swig_wrappers - DEBUG - [vvDD_7][cvodes:CVode:WARNING] Internal t = 3.13189 and h = 2.10208e-16 are such that t + h = t on the next step. The solver will continue anyway.
2024-11-21 15:32:15.119 - amici.swig_wrappers - DEBUG - [vvDD_7][cvodes:CVode:WARNING] Internal t = 3.13189 and h = 2.10208e-16 are such that t + h = t on the next step. The solver will continue anyway.
2024-11-21 15:32:15.119 - amici.swig_wrappers - DEBUG - [vvDD_7][cvodes:CVode:WARNING] Internal t = 3.13189 and h = 2.10208e-16 are such that t + h = t on the next step. The solver will continue anyway.
2024-11-21 15:32:15.119 - amici.swig_wrappers - DEBUG - [vvDD_8][cvodes:CVode:WARNING] Internal t = 3.32584 and h = 2.10187e-16 are such that t + h = t on the next step. The solver will continue anyway.
2024-11-21 15:32:15.119 - amici.swig_wrappers - DEBUG - [vvDD_8][cvodes:CVode:WARNING] Internal t = 3.32584 and h = 2.10187e-16 are such that t + h = t on the next step. The solver will continue anyway.
2024-11-21 15:32:15.119 - amici.swig_wrappers - DEBUG - [vvDD_8][cvodes:CVode:WARNING] Internal t = 3.32584 and h = 2.10187e-16 are such that t + h = t on the next step. The solver will continue anyway.
2024-11-21 15:32:15.119 - amici.swig_wrappers - DEBUG - [vvDD_9][cvodes:CVode:WARNING] Internal t = 2.22714 and h = 1.8125e-16 are such that t + h = t on the next step. The solver will continue anyway.
2024-11-21 15:32:15.119 - amici.swig_wrappers - DEBUG - [vvDD_9][cvodes:CVode:WARNING] Internal t = 2.22714 and h = 1.8125e-16 are such that t + h = t on the next step. The solver will continue anyway.
2024-11-21 15:32:15.119 - amici.swig_wrappers - DEBUG - [vvDD_9][cvodes:CVode:WARNING] Internal t = 2.22714 and h = 1.8125e-16 are such that t + h = t on the next step. The solver will continue anyway.
2024-11-21 15:32:15.146 - amici.swig_wrappers - DEBUG - [vvDD_1][cvodes:cvHandleFailure:ERR_FAILURE] At t = 0.202195 and h = 9.93401e-08, the error test failed repeatedly or with |h| = hmin.
2024-11-21 15:32:15.146 - amici.swig_wrappers - ERROR - [vvDD_1][FORWARD_FAILURE] AMICI forward simulation failed at t = 0.202195: AMICI failed to integrate the forward problem
2024-11-21 15:32:15.206 - amici.swig_wrappers - DEBUG - [vvDD_2][cvodes:CVode:TOO_MUCH_WORK] At t = 3.21672, mxstep steps taken before reaching tout.
2024-11-21 15:32:15.206 - amici.swig_wrappers - ERROR - [vvDD_2][FORWARD_FAILURE] AMICI forward simulation failed at t = 3.21672: AMICI failed to integrate the forward problem
2024-11-21 15:32:15.267 - amici.swig_wrappers - DEBUG - [vvDD_7][cvodes:CVode:WARNING] Internal t = 3.13185 and h = 2.1021e-16 are such that t + h = t on the next step. The solver will continue anyway.
2024-11-21 15:32:15.267 - amici.swig_wrappers - DEBUG - [vvDD_7][cvodes:CVode:WARNING] Internal t = 3.13185 and h = 2.1021e-16 are such that t + h = t on the next step. The solver will continue anyway.
2024-11-21 15:32:15.267 - amici.swig_wrappers - DEBUG - [vvDD_7][cvodes:CVode:WARNING] Internal t = 3.13185 and h = 2.1021e-16 are such that t + h = t on the next step. The solver will continue anyway.
2024-11-21 15:32:15.267 - amici.swig_wrappers - DEBUG - [vvDD_8][cvodes:CVode:WARNING] Internal t = 3.32579 and h = 2.10188e-16 are such that t + h = t on the next step. The solver will continue anyway.
2024-11-21 15:32:15.267 - amici.swig_wrappers - DEBUG - [vvDD_8][cvodes:CVode:WARNING] Internal t = 3.32579 and h = 2.10188e-16 are such that t + h = t on the next step. The solver will continue anyway.
2024-11-21 15:32:15.267 - amici.swig_wrappers - DEBUG - [vvDD_8][cvodes:CVode:WARNING] Internal t = 3.32579 and h = 2.10188e-16 are such that t + h = t on the next step. The solver will continue anyway.
2024-11-21 15:32:15.267 - amici.swig_wrappers - DEBUG - [vvDD_9][cvodes:CVode:WARNING] Internal t = 2.22712 and h = 1.81251e-16 are such that t + h = t on the next step. The solver will continue anyway.
2024-11-21 15:32:15.267 - amici.swig_wrappers - DEBUG - [vvDD_9][cvodes:CVode:WARNING] Internal t = 2.22712 and h = 1.81251e-16 are such that t + h = t on the next step. The solver will continue anyway.
2024-11-21 15:32:15.267 - amici.swig_wrappers - DEBUG - [vvDD_9][cvodes:CVode:WARNING] Internal t = 2.22712 and h = 1.81251e-16 are such that t + h = t on the next step. The solver will continue anyway.
2024-11-21 15:32:15.369 - amici.swig_wrappers - DEBUG - [vvDD_4][cvodes:CVode:TOO_MUCH_WORK] At t = 2.0439, mxstep steps taken before reaching tout.
2024-11-21 15:32:15.369 - amici.swig_wrappers - ERROR - [vvDD_4][FORWARD_FAILURE] AMICI forward simulation failed at t = 2.0439: AMICI failed to integrate the forward problem
2024-11-21 15:32:15.391 - amici.swig_wrappers - DEBUG - [vvDD_7][cvodes:CVode:WARNING] Internal t = 3.13175 and h = 2.10213e-16 are such that t + h = t on the next step. The solver will continue anyway.
2024-11-21 15:32:15.391 - amici.swig_wrappers - DEBUG - [vvDD_7][cvodes:CVode:WARNING] Internal t = 3.13175 and h = 2.10213e-16 are such that t + h = t on the next step. The solver will continue anyway.
2024-11-21 15:32:15.391 - amici.swig_wrappers - DEBUG - [vvDD_7][cvodes:CVode:WARNING] Internal t = 3.13175 and h = 2.10213e-16 are such that t + h = t on the next step. The solver will continue anyway.
2024-11-21 15:32:15.391 - amici.swig_wrappers - DEBUG - [vvDD_8][cvodes:CVode:WARNING] Internal t = 3.32569 and h = 2.10192e-16 are such that t + h = t on the next step. The solver will continue anyway.
2024-11-21 15:32:15.391 - amici.swig_wrappers - DEBUG - [vvDD_8][cvodes:CVode:WARNING] Internal t = 3.32569 and h = 2.10192e-16 are such that t + h = t on the next step. The solver will continue anyway.
2024-11-21 15:32:15.391 - amici.swig_wrappers - DEBUG - [vvDD_8][cvodes:CVode:WARNING] Internal t = 3.32569 and h = 2.10192e-16 are such that t + h = t on the next step. The solver will continue anyway.
2024-11-21 15:32:15.391 - amici.swig_wrappers - DEBUG - [vvDD_9][cvodes:CVode:WARNING] Internal t = 2.22705 and h = 1.81254e-16 are such that t + h = t on the next step. The solver will continue anyway.
2024-11-21 15:32:15.391 - amici.swig_wrappers - DEBUG - [vvDD_9][cvodes:CVode:WARNING] Internal t = 2.22705 and h = 1.81254e-16 are such that t + h = t on the next step. The solver will continue anyway.
2024-11-21 15:32:15.391 - amici.swig_wrappers - DEBUG - [vvDD_9][cvodes:CVode:WARNING] Internal t = 2.22705 and h = 1.81254e-16 are such that t + h = t on the next step. The solver will continue anyway.
2024-11-21 15:32:15.417 - amici.swig_wrappers - DEBUG - [vvDD_1][cvodes:cvHandleFailure:ERR_FAILURE] At t = 0.20206 and h = 8.83506e-08, the error test failed repeatedly or with |h| = hmin.
2024-11-21 15:32:15.417 - amici.swig_wrappers - ERROR - [vvDD_1][FORWARD_FAILURE] AMICI forward simulation failed at t = 0.20206: AMICI failed to integrate the forward problem
2024-11-21 15:32:15.438 - amici.swig_wrappers - DEBUG - [vvDD_1][cvodes:cvHandleFailure:ERR_FAILURE] At t = 0.202176 and h = 9.08362e-08, the error test failed repeatedly or with |h| = hmin.
2024-11-21 15:32:15.438 - amici.swig_wrappers - ERROR - [vvDD_1][FORWARD_FAILURE] AMICI forward simulation failed at t = 0.202176: AMICI failed to integrate the forward problem
2024-11-21 15:32:15.556 - amici.swig_wrappers - DEBUG - [vvDD_7][cvodes:CVode:WARNING] Internal t = 3.13175 and h = 2.10213e-16 are such that t + h = t on the next step. The solver will continue anyway.
2024-11-21 15:32:15.556 - amici.swig_wrappers - DEBUG - [vvDD_7][cvodes:CVode:WARNING] Internal t = 3.13175 and h = 2.10213e-16 are such that t + h = t on the next step. The solver will continue anyway.
2024-11-21 15:32:15.556 - amici.swig_wrappers - DEBUG - [vvDD_7][cvodes:CVode:WARNING] Internal t = 3.13175 and h = 2.10213e-16 are such that t + h = t on the next step. The solver will continue anyway.
2024-11-21 15:32:15.556 - amici.swig_wrappers - DEBUG - [vvDD_8][cvodes:CVode:WARNING] Internal t = 3.32568 and h = 2.10192e-16 are such that t + h = t on the next step. The solver will continue anyway.
2024-11-21 15:32:15.556 - amici.swig_wrappers - DEBUG - [vvDD_8][cvodes:CVode:WARNING] Internal t = 3.32568 and h = 2.10192e-16 are such that t + h = t on the next step. The solver will continue anyway.
2024-11-21 15:32:15.556 - amici.swig_wrappers - DEBUG - [vvDD_8][cvodes:CVode:WARNING] Internal t = 3.32568 and h = 2.10192e-16 are such that t + h = t on the next step. The solver will continue anyway.
2024-11-21 15:32:15.556 - amici.swig_wrappers - DEBUG - [vvDD_9][cvodes:CVode:WARNING] Internal t = 2.22705 and h = 1.81254e-16 are such that t + h = t on the next step. The solver will continue anyway.
2024-11-21 15:32:15.556 - amici.swig_wrappers - DEBUG - [vvDD_9][cvodes:CVode:WARNING] Internal t = 2.22705 and h = 1.81254e-16 are such that t + h = t on the next step. The solver will continue anyway.
2024-11-21 15:32:15.556 - amici.swig_wrappers - DEBUG - [vvDD_9][cvodes:CVode:WARNING] Internal t = 2.22705 and h = 1.81254e-16 are such that t + h = t on the next step. The solver will continue anyway.
2024-11-21 15:32:15.583 - amici.swig_wrappers - DEBUG - [vvDD_1][cvodes:cvHandleFailure:ERR_FAILURE] At t = 0.202224 and h = 1.00118e-07, the error test failed repeatedly or with |h| = hmin.
2024-11-21 15:32:15.583 - amici.swig_wrappers - ERROR - [vvDD_1][FORWARD_FAILURE] AMICI forward simulation failed at t = 0.202224: AMICI failed to integrate the forward problem
2024-11-21 15:32:15.703 - amici.swig_wrappers - DEBUG - [vvDD_7][cvodes:CVode:WARNING] Internal t = 3.13174 and h = 2.10214e-16 are such that t + h = t on the next step. The solver will continue anyway.
2024-11-21 15:32:15.704 - amici.swig_wrappers - DEBUG - [vvDD_7][cvodes:CVode:WARNING] Internal t = 3.13174 and h = 2.10214e-16 are such that t + h = t on the next step. The solver will continue anyway.
2024-11-21 15:32:15.704 - amici.swig_wrappers - DEBUG - [vvDD_7][cvodes:CVode:WARNING] Internal t = 3.13174 and h = 2.10214e-16 are such that t + h = t on the next step. The solver will continue anyway.
2024-11-21 15:32:15.704 - amici.swig_wrappers - DEBUG - [vvDD_8][cvodes:CVode:WARNING] Internal t = 3.32568 and h = 2.10192e-16 are such that t + h = t on the next step. The solver will continue anyway.
2024-11-21 15:32:15.704 - amici.swig_wrappers - DEBUG - [vvDD_8][cvodes:CVode:WARNING] Internal t = 3.32568 and h = 2.10192e-16 are such that t + h = t on the next step. The solver will continue anyway.
2024-11-21 15:32:15.704 - amici.swig_wrappers - DEBUG - [vvDD_8][cvodes:CVode:WARNING] Internal t = 3.32568 and h = 2.10192e-16 are such that t + h = t on the next step. The solver will continue anyway.
2024-11-21 15:32:15.704 - amici.swig_wrappers - DEBUG - [vvDD_9][cvodes:CVode:WARNING] Internal t = 2.22705 and h = 1.81254e-16 are such that t + h = t on the next step. The solver will continue anyway.
2024-11-21 15:32:15.704 - amici.swig_wrappers - DEBUG - [vvDD_9][cvodes:CVode:WARNING] Internal t = 2.22705 and h = 1.81254e-16 are such that t + h = t on the next step. The solver will continue anyway.
2024-11-21 15:32:15.704 - amici.swig_wrappers - DEBUG - [vvDD_9][cvodes:CVode:WARNING] Internal t = 2.22705 and h = 1.81254e-16 are such that t + h = t on the next step. The solver will continue anyway.
2024-11-21 15:32:15.728 - amici.swig_wrappers - DEBUG - [vvDD_1][cvodes:CVode:TOO_MUCH_WORK] At t = 0.0170071, mxstep steps taken before reaching tout.
2024-11-21 15:32:15.728 - amici.swig_wrappers - ERROR - [vvDD_1][FORWARD_FAILURE] AMICI forward simulation failed at t = 0.0170071: AMICI failed to integrate the forward problem
2024-11-21 15:32:15.829 - amici.swig_wrappers - DEBUG - [vvDD_7][cvodes:CVode:WARNING] Internal t = 3.13174 and h = 2.10214e-16 are such that t + h = t on the next step. The solver will continue anyway.
2024-11-21 15:32:15.830 - amici.swig_wrappers - DEBUG - [vvDD_7][cvodes:CVode:WARNING] Internal t = 3.13174 and h = 2.10214e-16 are such that t + h = t on the next step. The solver will continue anyway.
2024-11-21 15:32:15.830 - amici.swig_wrappers - DEBUG - [vvDD_7][cvodes:CVode:WARNING] Internal t = 3.13174 and h = 2.10214e-16 are such that t + h = t on the next step. The solver will continue anyway.
2024-11-21 15:32:15.830 - amici.swig_wrappers - DEBUG - [vvDD_8][cvodes:CVode:WARNING] Internal t = 3.32567 and h = 2.10192e-16 are such that t + h = t on the next step. The solver will continue anyway.
2024-11-21 15:32:15.830 - amici.swig_wrappers - DEBUG - [vvDD_8][cvodes:CVode:WARNING] Internal t = 3.32567 and h = 2.10192e-16 are such that t + h = t on the next step. The solver will continue anyway.
2024-11-21 15:32:15.830 - amici.swig_wrappers - DEBUG - [vvDD_8][cvodes:CVode:WARNING] Internal t = 3.32567 and h = 2.10192e-16 are such that t + h = t on the next step. The solver will continue anyway.
2024-11-21 15:32:15.830 - amici.swig_wrappers - DEBUG - [vvDD_9][cvodes:CVode:WARNING] Internal t = 2.22704 and h = 1.81255e-16 are such that t + h = t on the next step. The solver will continue anyway.
2024-11-21 15:32:15.830 - amici.swig_wrappers - DEBUG - [vvDD_9][cvodes:CVode:WARNING] Internal t = 2.22704 and h = 1.81255e-16 are such that t + h = t on the next step. The solver will continue anyway.
2024-11-21 15:32:15.830 - amici.swig_wrappers - DEBUG - [vvDD_9][cvodes:CVode:WARNING] Internal t = 2.22704 and h = 1.81255e-16 are such that t + h = t on the next step. The solver will continue anyway.
2024-11-21 15:32:15.856 - amici.swig_wrappers - DEBUG - [vvDD_1][cvodes:cvHandleFailure:ERR_FAILURE] At t = 0.202153 and h = 8.37396e-08, the error test failed repeatedly or with |h| = hmin.
2024-11-21 15:32:15.856 - amici.swig_wrappers - ERROR - [vvDD_1][FORWARD_FAILURE] AMICI forward simulation failed at t = 0.202153: AMICI failed to integrate the forward problem
2024-11-21 15:32:15.877 - amici.swig_wrappers - DEBUG - [vvDD_1][cvodes:cvHandleFailure:ERR_FAILURE] At t = 0.202224 and h = 1.00078e-07, the error test failed repeatedly or with |h| = hmin.
2024-11-21 15:32:15.877 - amici.swig_wrappers - ERROR - [vvDD_1][FORWARD_FAILURE] AMICI forward simulation failed at t = 0.202224: AMICI failed to integrate the forward problem
2024-11-21 15:32:15.997 - amici.swig_wrappers - DEBUG - [vvDD_7][cvodes:CVode:WARNING] Internal t = 3.13174 and h = 2.10214e-16 are such that t + h = t on the next step. The solver will continue anyway.
2024-11-21 15:32:15.997 - amici.swig_wrappers - DEBUG - [vvDD_7][cvodes:CVode:WARNING] Internal t = 3.13174 and h = 2.10214e-16 are such that t + h = t on the next step. The solver will continue anyway.
2024-11-21 15:32:15.997 - amici.swig_wrappers - DEBUG - [vvDD_7][cvodes:CVode:WARNING] Internal t = 3.13174 and h = 2.10214e-16 are such that t + h = t on the next step. The solver will continue anyway.
2024-11-21 15:32:15.997 - amici.swig_wrappers - DEBUG - [vvDD_8][cvodes:CVode:WARNING] Internal t = 3.32567 and h = 2.10192e-16 are such that t + h = t on the next step. The solver will continue anyway.
2024-11-21 15:32:15.997 - amici.swig_wrappers - DEBUG - [vvDD_8][cvodes:CVode:WARNING] Internal t = 3.32567 and h = 2.10192e-16 are such that t + h = t on the next step. The solver will continue anyway.
2024-11-21 15:32:15.997 - amici.swig_wrappers - DEBUG - [vvDD_8][cvodes:CVode:WARNING] Internal t = 3.32567 and h = 2.10192e-16 are such that t + h = t on the next step. The solver will continue anyway.
2024-11-21 15:32:15.997 - amici.swig_wrappers - DEBUG - [vvDD_9][cvodes:CVode:WARNING] Internal t = 2.22704 and h = 1.81255e-16 are such that t + h = t on the next step. The solver will continue anyway.
2024-11-21 15:32:15.997 - amici.swig_wrappers - DEBUG - [vvDD_9][cvodes:CVode:WARNING] Internal t = 2.22704 and h = 1.81255e-16 are such that t + h = t on the next step. The solver will continue anyway.
2024-11-21 15:32:15.997 - amici.swig_wrappers - DEBUG - [vvDD_9][cvodes:CVode:WARNING] Internal t = 2.22704 and h = 1.81255e-16 are such that t + h = t on the next step. The solver will continue anyway.
2024-11-21 15:32:16.067 - amici.swig_wrappers - DEBUG - [vvDD_4][cvodes:CVode:TOO_MUCH_WORK] At t = 2.83603, mxstep steps taken before reaching tout.
2024-11-21 15:32:16.067 - amici.swig_wrappers - ERROR - [vvDD_4][FORWARD_FAILURE] AMICI forward simulation failed at t = 2.83603: AMICI failed to integrate the forward problem
2024-11-21 15:32:16.122 - amici.swig_wrappers - DEBUG - [vvDD_7][cvodes:CVode:WARNING] Internal t = 3.13174 and h = 2.10214e-16 are such that t + h = t on the next step. The solver will continue anyway.
2024-11-21 15:32:16.122 - amici.swig_wrappers - DEBUG - [vvDD_7][cvodes:CVode:WARNING] Internal t = 3.13174 and h = 2.10214e-16 are such that t + h = t on the next step. The solver will continue anyway.
2024-11-21 15:32:16.122 - amici.swig_wrappers - DEBUG - [vvDD_7][cvodes:CVode:WARNING] Internal t = 3.13174 and h = 2.10214e-16 are such that t + h = t on the next step. The solver will continue anyway.
2024-11-21 15:32:16.122 - amici.swig_wrappers - DEBUG - [vvDD_8][cvodes:CVode:WARNING] Internal t = 3.32567 and h = 2.10192e-16 are such that t + h = t on the next step. The solver will continue anyway.
2024-11-21 15:32:16.122 - amici.swig_wrappers - DEBUG - [vvDD_8][cvodes:CVode:WARNING] Internal t = 3.32567 and h = 2.10192e-16 are such that t + h = t on the next step. The solver will continue anyway.
2024-11-21 15:32:16.122 - amici.swig_wrappers - DEBUG - [vvDD_8][cvodes:CVode:WARNING] Internal t = 3.32567 and h = 2.10192e-16 are such that t + h = t on the next step. The solver will continue anyway.
2024-11-21 15:32:16.122 - amici.swig_wrappers - DEBUG - [vvDD_9][cvodes:CVode:WARNING] Internal t = 2.22704 and h = 1.81255e-16 are such that t + h = t on the next step. The solver will continue anyway.
2024-11-21 15:32:16.122 - amici.swig_wrappers - DEBUG - [vvDD_9][cvodes:CVode:WARNING] Internal t = 2.22704 and h = 1.81255e-16 are such that t + h = t on the next step. The solver will continue anyway.
2024-11-21 15:32:16.122 - amici.swig_wrappers - DEBUG - [vvDD_9][cvodes:CVode:WARNING] Internal t = 2.22704 and h = 1.81255e-16 are such that t + h = t on the next step. The solver will continue anyway.
2024-11-21 15:32:16.148 - amici.swig_wrappers - DEBUG - [vvDD_1][cvodes:cvHandleFailure:ERR_FAILURE] At t = 0.202206 and h = 9.70342e-08, the error test failed repeatedly or with |h| = hmin.
2024-11-21 15:32:16.148 - amici.swig_wrappers - ERROR - [vvDD_1][FORWARD_FAILURE] AMICI forward simulation failed at t = 0.202206: AMICI failed to integrate the forward problem
2024-11-21 15:32:16.169 - amici.swig_wrappers - DEBUG - [vvDD_1][cvodes:cvHandleFailure:ERR_FAILURE] At t = 0.202224 and h = 1.00055e-07, the error test failed repeatedly or with |h| = hmin.
2024-11-21 15:32:16.169 - amici.swig_wrappers - ERROR - [vvDD_1][FORWARD_FAILURE] AMICI forward simulation failed at t = 0.202224: AMICI failed to integrate the forward problem
2024-11-21 15:32:16.252 - amici.swig_wrappers - DEBUG - [vvDD_4][cvodes:CVode:TOO_MUCH_WORK] At t = 2.83625, mxstep steps taken before reaching tout.
2024-11-21 15:32:16.252 - amici.swig_wrappers - ERROR - [vvDD_4][FORWARD_FAILURE] AMICI forward simulation failed at t = 2.83625: AMICI failed to integrate the forward problem
2024-11-21 15:32:16.288 - amici.swig_wrappers - DEBUG - [vvDD_7][cvodes:CVode:WARNING] Internal t = 3.13174 and h = 2.10214e-16 are such that t + h = t on the next step. The solver will continue anyway.
2024-11-21 15:32:16.288 - amici.swig_wrappers - DEBUG - [vvDD_7][cvodes:CVode:WARNING] Internal t = 3.13174 and h = 2.10214e-16 are such that t + h = t on the next step. The solver will continue anyway.
2024-11-21 15:32:16.288 - amici.swig_wrappers - DEBUG - [vvDD_7][cvodes:CVode:WARNING] Internal t = 3.13174 and h = 2.10214e-16 are such that t + h = t on the next step. The solver will continue anyway.
2024-11-21 15:32:16.289 - amici.swig_wrappers - DEBUG - [vvDD_8][cvodes:CVode:WARNING] Internal t = 3.32567 and h = 2.10192e-16 are such that t + h = t on the next step. The solver will continue anyway.
2024-11-21 15:32:16.289 - amici.swig_wrappers - DEBUG - [vvDD_8][cvodes:CVode:WARNING] Internal t = 3.32567 and h = 2.10192e-16 are such that t + h = t on the next step. The solver will continue anyway.
2024-11-21 15:32:16.289 - amici.swig_wrappers - DEBUG - [vvDD_8][cvodes:CVode:WARNING] Internal t = 3.32567 and h = 2.10192e-16 are such that t + h = t on the next step. The solver will continue anyway.
2024-11-21 15:32:16.289 - amici.swig_wrappers - DEBUG - [vvDD_9][cvodes:CVode:WARNING] Internal t = 2.22704 and h = 1.81255e-16 are such that t + h = t on the next step. The solver will continue anyway.
2024-11-21 15:32:16.289 - amici.swig_wrappers - DEBUG - [vvDD_9][cvodes:CVode:WARNING] Internal t = 2.22704 and h = 1.81255e-16 are such that t + h = t on the next step. The solver will continue anyway.
2024-11-21 15:32:16.289 - amici.swig_wrappers - DEBUG - [vvDD_9][cvodes:CVode:WARNING] Internal t = 2.22704 and h = 1.81255e-16 are such that t + h = t on the next step. The solver will continue anyway.
2024-11-21 15:32:16.427 - amici.swig_wrappers - DEBUG - [vvDD_7][cvodes:CVode:WARNING] Internal t = 3.13174 and h = 2.10214e-16 are such that t + h = t on the next step. The solver will continue anyway.
2024-11-21 15:32:16.427 - amici.swig_wrappers - DEBUG - [vvDD_7][cvodes:CVode:WARNING] Internal t = 3.13174 and h = 2.10214e-16 are such that t + h = t on the next step. The solver will continue anyway.
2024-11-21 15:32:16.427 - amici.swig_wrappers - DEBUG - [vvDD_7][cvodes:CVode:WARNING] Internal t = 3.13174 and h = 2.10214e-16 are such that t + h = t on the next step. The solver will continue anyway.
2024-11-21 15:32:16.427 - amici.swig_wrappers - DEBUG - [vvDD_8][cvodes:CVode:WARNING] Internal t = 3.32567 and h = 2.10192e-16 are such that t + h = t on the next step. The solver will continue anyway.
2024-11-21 15:32:16.427 - amici.swig_wrappers - DEBUG - [vvDD_8][cvodes:CVode:WARNING] Internal t = 3.32567 and h = 2.10192e-16 are such that t + h = t on the next step. The solver will continue anyway.
2024-11-21 15:32:16.427 - amici.swig_wrappers - DEBUG - [vvDD_8][cvodes:CVode:WARNING] Internal t = 3.32567 and h = 2.10192e-16 are such that t + h = t on the next step. The solver will continue anyway.
2024-11-21 15:32:16.427 - amici.swig_wrappers - DEBUG - [vvDD_9][cvodes:CVode:WARNING] Internal t = 2.22704 and h = 1.81255e-16 are such that t + h = t on the next step. The solver will continue anyway.
2024-11-21 15:32:16.427 - amici.swig_wrappers - DEBUG - [vvDD_9][cvodes:CVode:WARNING] Internal t = 2.22704 and h = 1.81255e-16 are such that t + h = t on the next step. The solver will continue anyway.
2024-11-21 15:32:16.427 - amici.swig_wrappers - DEBUG - [vvDD_9][cvodes:CVode:WARNING] Internal t = 2.22704 and h = 1.81255e-16 are such that t + h = t on the next step. The solver will continue anyway.
2024-11-21 15:32:16.431 - amici.swig_wrappers - DEBUG - [vvDD_10][cvodes:cvHandleFailure:ERR_FAILURE] At t = 0.495833 and h = 1.64798e-07, the error test failed repeatedly or with |h| = hmin.
2024-11-21 15:32:16.431 - amici.swig_wrappers - ERROR - [vvDD_10][FORWARD_FAILURE] AMICI forward simulation failed at t = 0.495833: AMICI failed to integrate the forward problem
2024-11-21 15:32:16.445 - amici.swig_wrappers - DEBUG - [vvDD_4][cvodes:CVode:TOO_MUCH_WORK] At t = 2.92208, mxstep steps taken before reaching tout.
2024-11-21 15:32:16.445 - amici.swig_wrappers - ERROR - [vvDD_4][FORWARD_FAILURE] AMICI forward simulation failed at t = 2.92208: AMICI failed to integrate the forward problem
2024-11-21 15:32:16.453 - amici.swig_wrappers - DEBUG - [vvDD_1][cvodes:cvHandleFailure:ERR_FAILURE] At t = 0.202219 and h = 9.93192e-08, the error test failed repeatedly or with |h| = hmin.
2024-11-21 15:32:16.453 - amici.swig_wrappers - ERROR - [vvDD_1][FORWARD_FAILURE] AMICI forward simulation failed at t = 0.202219: AMICI failed to integrate the forward problem
2024-11-21 15:32:16.475 - amici.swig_wrappers - DEBUG - [vvDD_1][cvodes:cvHandleFailure:ERR_FAILURE] At t = 0.202224 and h = 1.00062e-07, the error test failed repeatedly or with |h| = hmin.
2024-11-21 15:32:16.475 - amici.swig_wrappers - ERROR - [vvDD_1][FORWARD_FAILURE] AMICI forward simulation failed at t = 0.202224: AMICI failed to integrate the forward problem
2024-11-21 15:32:16.597 - amici.swig_wrappers - DEBUG - [vvDD_7][cvodes:CVode:WARNING] Internal t = 3.13174 and h = 2.10214e-16 are such that t + h = t on the next step. The solver will continue anyway.
2024-11-21 15:32:16.597 - amici.swig_wrappers - DEBUG - [vvDD_7][cvodes:CVode:WARNING] Internal t = 3.13174 and h = 2.10214e-16 are such that t + h = t on the next step. The solver will continue anyway.
2024-11-21 15:32:16.597 - amici.swig_wrappers - DEBUG - [vvDD_7][cvodes:CVode:WARNING] Internal t = 3.13174 and h = 2.10214e-16 are such that t + h = t on the next step. The solver will continue anyway.
2024-11-21 15:32:16.597 - amici.swig_wrappers - DEBUG - [vvDD_8][cvodes:CVode:WARNING] Internal t = 3.32567 and h = 2.10192e-16 are such that t + h = t on the next step. The solver will continue anyway.
2024-11-21 15:32:16.597 - amici.swig_wrappers - DEBUG - [vvDD_8][cvodes:CVode:WARNING] Internal t = 3.32567 and h = 2.10192e-16 are such that t + h = t on the next step. The solver will continue anyway.
2024-11-21 15:32:16.597 - amici.swig_wrappers - DEBUG - [vvDD_8][cvodes:CVode:WARNING] Internal t = 3.32567 and h = 2.10192e-16 are such that t + h = t on the next step. The solver will continue anyway.
2024-11-21 15:32:16.597 - amici.swig_wrappers - DEBUG - [vvDD_9][cvodes:CVode:WARNING] Internal t = 2.22704 and h = 1.81255e-16 are such that t + h = t on the next step. The solver will continue anyway.
2024-11-21 15:32:16.597 - amici.swig_wrappers - DEBUG - [vvDD_9][cvodes:CVode:WARNING] Internal t = 2.22704 and h = 1.81255e-16 are such that t + h = t on the next step. The solver will continue anyway.
2024-11-21 15:32:16.597 - amici.swig_wrappers - DEBUG - [vvDD_9][cvodes:CVode:WARNING] Internal t = 2.22704 and h = 1.81255e-16 are such that t + h = t on the next step. The solver will continue anyway.
2024-11-21 15:32:16.637 - amici.swig_wrappers - DEBUG - [vvDD_4][cvodes:CVode:TOO_MUCH_WORK] At t = 1.84604, mxstep steps taken before reaching tout.
2024-11-21 15:32:16.637 - amici.swig_wrappers - ERROR - [vvDD_4][FORWARD_FAILURE] AMICI forward simulation failed at t = 1.84604: AMICI failed to integrate the forward problem
2024-11-21 15:32:16.825 - amici.swig_wrappers - DEBUG - [vvDD_4][cvodes:CVode:TOO_MUCH_WORK] At t = 3.1064, mxstep steps taken before reaching tout.
2024-11-21 15:32:16.825 - amici.swig_wrappers - ERROR - [vvDD_4][FORWARD_FAILURE] AMICI forward simulation failed at t = 3.1064: AMICI failed to integrate the forward problem
2024-11-21 15:32:17.016 - amici.swig_wrappers - DEBUG - [vvDD_4][cvodes:CVode:TOO_MUCH_WORK] At t = 3.12459, mxstep steps taken before reaching tout.
2024-11-21 15:32:17.016 - amici.swig_wrappers - ERROR - [vvDD_4][FORWARD_FAILURE] AMICI forward simulation failed at t = 3.12459: AMICI failed to integrate the forward problem
2024-11-21 15:32:17.139 - amici.swig_wrappers - DEBUG - [vvDD_1][cvodes:CVode:TOO_MUCH_WORK] At t = 0.032206, mxstep steps taken before reaching tout.
2024-11-21 15:32:17.139 - amici.swig_wrappers - ERROR - [vvDD_1][FORWARD_FAILURE] AMICI forward simulation failed at t = 0.032206: AMICI failed to integrate the forward problem
2024-11-21 15:32:17.381 - amici.swig_wrappers - DEBUG - [vvDD_4][cvodes:CVode:TOO_MUCH_WORK] At t = 2.55836, mxstep steps taken before reaching tout.
2024-11-21 15:32:17.381 - amici.swig_wrappers - ERROR - [vvDD_4][FORWARD_FAILURE] AMICI forward simulation failed at t = 2.55836: AMICI failed to integrate the forward problem
2024-11-21 15:32:17.517 - amici.swig_wrappers - DEBUG - [vvDD_4][cvodes:cvHandleFailure:ERR_FAILURE] At t = 0.528361 and h = 1.77899e-07, the error test failed repeatedly or with |h| = hmin.
2024-11-21 15:32:17.517 - amici.swig_wrappers - ERROR - [vvDD_4][FORWARD_FAILURE] AMICI forward simulation failed at t = 0.528361: AMICI failed to integrate the forward problem
2024-11-21 15:32:17.572 - amici.swig_wrappers - DEBUG - [vvDD_4][cvodes:CVode:TOO_MUCH_WORK] At t = 3.1778, mxstep steps taken before reaching tout.
2024-11-21 15:32:17.572 - amici.swig_wrappers - ERROR - [vvDD_4][FORWARD_FAILURE] AMICI forward simulation failed at t = 3.1778: AMICI failed to integrate the forward problem
2024-11-21 15:32:17.578 - amici.swig_wrappers - DEBUG - [vvDD_5][cvodes:cvHandleFailure:ERR_FAILURE] At t = 0.525692 and h = 2.03527e-07, the error test failed repeatedly or with |h| = hmin.
2024-11-21 15:32:17.578 - amici.swig_wrappers - ERROR - [vvDD_5][FORWARD_FAILURE] AMICI forward simulation failed at t = 0.525692: AMICI failed to integrate the forward problem
2024-11-21 15:32:17.759 - amici.swig_wrappers - DEBUG - [vvDD_4][cvodes:CVode:TOO_MUCH_WORK] At t = 2.78407, mxstep steps taken before reaching tout.
2024-11-21 15:32:17.759 - amici.swig_wrappers - ERROR - [vvDD_4][FORWARD_FAILURE] AMICI forward simulation failed at t = 2.78407: AMICI failed to integrate the forward problem
2024-11-21 15:32:17.943 - amici.swig_wrappers - DEBUG - [vvDD_4][cvodes:CVode:TOO_MUCH_WORK] At t = 2.72682, mxstep steps taken before reaching tout.
2024-11-21 15:32:17.944 - amici.swig_wrappers - ERROR - [vvDD_4][FORWARD_FAILURE] AMICI forward simulation failed at t = 2.72682: AMICI failed to integrate the forward problem
2024-11-21 15:32:18.132 - amici.swig_wrappers - DEBUG - [vvDD_4][cvodes:CVode:TOO_MUCH_WORK] At t = 3.0382, mxstep steps taken before reaching tout.
2024-11-21 15:32:18.132 - amici.swig_wrappers - ERROR - [vvDD_4][FORWARD_FAILURE] AMICI forward simulation failed at t = 3.0382: AMICI failed to integrate the forward problem
2024-11-21 15:32:18.321 - amici.swig_wrappers - DEBUG - [vvDD_4][cvodes:CVode:TOO_MUCH_WORK] At t = 2.41551, mxstep steps taken before reaching tout.
2024-11-21 15:32:18.321 - amici.swig_wrappers - ERROR - [vvDD_4][FORWARD_FAILURE] AMICI forward simulation failed at t = 2.41551: AMICI failed to integrate the forward problem
2024-11-21 15:32:18.519 - amici.swig_wrappers - DEBUG - [vvDD_4][cvodes:CVode:TOO_MUCH_WORK] At t = 2.126, mxstep steps taken before reaching tout.
2024-11-21 15:32:18.519 - amici.swig_wrappers - ERROR - [vvDD_4][FORWARD_FAILURE] AMICI forward simulation failed at t = 2.126: AMICI failed to integrate the forward problem
2024-11-21 15:32:18.710 - amici.swig_wrappers - DEBUG - [vvDD_4][cvodes:CVode:TOO_MUCH_WORK] At t = 3.82874, mxstep steps taken before reaching tout.
2024-11-21 15:32:18.710 - amici.swig_wrappers - ERROR - [vvDD_4][FORWARD_FAILURE] AMICI forward simulation failed at t = 3.82874: AMICI failed to integrate the forward problem
2024-11-21 15:32:18.901 - amici.swig_wrappers - DEBUG - [vvDD_4][cvodes:CVode:TOO_MUCH_WORK] At t = 3.03954, mxstep steps taken before reaching tout.
2024-11-21 15:32:18.901 - amici.swig_wrappers - ERROR - [vvDD_4][FORWARD_FAILURE] AMICI forward simulation failed at t = 3.03954: AMICI failed to integrate the forward problem
2024-11-21 15:32:19.088 - amici.swig_wrappers - DEBUG - [vvDD_4][cvodes:CVode:TOO_MUCH_WORK] At t = 2.44743, mxstep steps taken before reaching tout.
2024-11-21 15:32:19.088 - amici.swig_wrappers - ERROR - [vvDD_4][FORWARD_FAILURE] AMICI forward simulation failed at t = 2.44743: AMICI failed to integrate the forward problem
2024-11-21 15:32:19.284 - amici.swig_wrappers - DEBUG - [vvDD_4][cvodes:CVode:TOO_MUCH_WORK] At t = 3.00863, mxstep steps taken before reaching tout.
2024-11-21 15:32:19.285 - amici.swig_wrappers - ERROR - [vvDD_4][FORWARD_FAILURE] AMICI forward simulation failed at t = 3.00863: AMICI failed to integrate the forward problem
2024-11-21 15:32:19.471 - amici.swig_wrappers - DEBUG - [vvDD_4][cvodes:CVode:TOO_MUCH_WORK] At t = 3.03433, mxstep steps taken before reaching tout.
2024-11-21 15:32:19.471 - amici.swig_wrappers - ERROR - [vvDD_4][FORWARD_FAILURE] AMICI forward simulation failed at t = 3.03433: AMICI failed to integrate the forward problem
2024-11-21 15:32:19.651 - amici.swig_wrappers - DEBUG - [vvDD_4][cvodes:CVode:TOO_MUCH_WORK] At t = 2.90678, mxstep steps taken before reaching tout.
2024-11-21 15:32:19.651 - amici.swig_wrappers - ERROR - [vvDD_4][FORWARD_FAILURE] AMICI forward simulation failed at t = 2.90678: AMICI failed to integrate the forward problem
2024-11-21 15:32:19.840 - amici.swig_wrappers - DEBUG - [vvDD_4][cvodes:CVode:TOO_MUCH_WORK] At t = 2.86799, mxstep steps taken before reaching tout.
2024-11-21 15:32:19.841 - amici.swig_wrappers - ERROR - [vvDD_4][FORWARD_FAILURE] AMICI forward simulation failed at t = 2.86799: AMICI failed to integrate the forward problem
2024-11-21 15:32:20.024 - amici.swig_wrappers - DEBUG - [vvDD_4][cvodes:CVode:TOO_MUCH_WORK] At t = 2.89603, mxstep steps taken before reaching tout.
2024-11-21 15:32:20.024 - amici.swig_wrappers - ERROR - [vvDD_4][FORWARD_FAILURE] AMICI forward simulation failed at t = 2.89603: AMICI failed to integrate the forward problem
2024-11-21 15:32:20.398 - amici.swig_wrappers - DEBUG - [vvDD_10][cvodes:cvHandleFailure:ERR_FAILURE] At t = 0.653574 and h = 1.5507e-07, the error test failed repeatedly or with |h| = hmin.
2024-11-21 15:32:20.398 - amici.swig_wrappers - ERROR - [vvDD_10][FORWARD_FAILURE] AMICI forward simulation failed at t = 0.653574: AMICI failed to integrate the forward problem
2024-11-21 15:32:21.022 - amici.swig_wrappers - DEBUG - [vvDD_1][cvodes:cvHandleFailure:ERR_FAILURE] At t = 1.58237 and h = 4.40035e-07, the error test failed repeatedly or with |h| = hmin.
2024-11-21 15:32:21.022 - amici.swig_wrappers - ERROR - [vvDD_1][FORWARD_FAILURE] AMICI forward simulation failed at t = 1.58237: AMICI failed to integrate the forward problem
2024-11-21 15:32:21.163 - amici.swig_wrappers - DEBUG - [vvDD_8][cvodes:CVode:TOO_MUCH_WORK] At t = 3.83492, mxstep steps taken before reaching tout.
2024-11-21 15:32:21.163 - amici.swig_wrappers - ERROR - [vvDD_8][FORWARD_FAILURE] AMICI forward simulation failed at t = 3.83492: AMICI failed to integrate the forward problem
2024-11-21 15:32:21.860 - amici.swig_wrappers - DEBUG - [vvDD_1][cvodes:CVode:TOO_MUCH_WORK] At t = 1.58538, mxstep steps taken before reaching tout.
2024-11-21 15:32:21.860 - amici.swig_wrappers - ERROR - [vvDD_1][FORWARD_FAILURE] AMICI forward simulation failed at t = 1.58538: AMICI failed to integrate the forward problem
2024-11-21 15:32:23.565 - amici.swig_wrappers - DEBUG - [vvDD_6][cvodes:cvHandleFailure:ERR_FAILURE] At t = 2.85186 and h = 7.63795e-07, the error test failed repeatedly or with |h| = hmin.
2024-11-21 15:32:23.565 - amici.swig_wrappers - ERROR - [vvDD_6][FORWARD_FAILURE] AMICI forward simulation failed at t = 2.85186: AMICI failed to integrate the forward problem
2024-11-21 15:32:23.632 - amici.swig_wrappers - DEBUG - [vvDD_6][cvodes:cvHandleFailure:ERR_FAILURE] At t = 2.52575 and h = 6.14032e-07, the error test failed repeatedly or with |h| = hmin.
2024-11-21 15:32:23.633 - amici.swig_wrappers - ERROR - [vvDD_6][FORWARD_FAILURE] AMICI forward simulation failed at t = 2.52575: AMICI failed to integrate the forward problem
2024-11-21 15:32:23.924 - amici.swig_wrappers - DEBUG - [vvDD_1][cvodes:CVode:TOO_MUCH_WORK] At t = 1.20114, mxstep steps taken before reaching tout.
2024-11-21 15:32:23.924 - amici.swig_wrappers - ERROR - [vvDD_1][FORWARD_FAILURE] AMICI forward simulation failed at t = 1.20114: AMICI failed to integrate the forward problem
2024-11-21 15:32:23.928 - amici.swig_wrappers - DEBUG - [vvDD_6][cvodes:cvHandleFailure:ERR_FAILURE] At t = 2.62064 and h = 5.91366e-07, the error test failed repeatedly or with |h| = hmin.
2024-11-21 15:32:23.928 - amici.swig_wrappers - ERROR - [vvDD_6][FORWARD_FAILURE] AMICI forward simulation failed at t = 2.62064: AMICI failed to integrate the forward problem
2024-11-21 15:32:24.317 - amici.swig_wrappers - DEBUG - [vvDD_1][cvodes:CVode:TOO_MUCH_WORK] At t = 0.704412, mxstep steps taken before reaching tout.
2024-11-21 15:32:24.317 - amici.swig_wrappers - ERROR - [vvDD_1][FORWARD_FAILURE] AMICI forward simulation failed at t = 0.704412: AMICI failed to integrate the forward problem
2024-11-21 15:32:24.452 - amici.swig_wrappers - DEBUG - [vvDD_1][cvodes:CVode:TOO_MUCH_WORK] At t = 1.75294, mxstep steps taken before reaching tout.
2024-11-21 15:32:24.452 - amici.swig_wrappers - ERROR - [vvDD_1][FORWARD_FAILURE] AMICI forward simulation failed at t = 1.75294: AMICI failed to integrate the forward problem
2024-11-21 15:32:24.650 - amici.swig_wrappers - DEBUG - [vvDD_4][cvodes:cvHandleFailure:ERR_FAILURE] At t = 1.74446 and h = 6.77276e-07, the error test failed repeatedly or with |h| = hmin.
2024-11-21 15:32:24.650 - amici.swig_wrappers - ERROR - [vvDD_4][FORWARD_FAILURE] AMICI forward simulation failed at t = 1.74446: AMICI failed to integrate the forward problem
2024-11-21 15:32:24.668 - amici.swig_wrappers - DEBUG - [vvDD_4][cvodes:CVode:TOO_MUCH_WORK] At t = 1.5302, mxstep steps taken before reaching tout.
2024-11-21 15:32:24.668 - amici.swig_wrappers - ERROR - [vvDD_4][FORWARD_FAILURE] AMICI forward simulation failed at t = 1.5302: AMICI failed to integrate the forward problem
2024-11-21 15:32:24.854 - amici.swig_wrappers - DEBUG - [vvDD_2][cvodes:CVode:TOO_MUCH_WORK] At t = 2.62902, mxstep steps taken before reaching tout.
2024-11-21 15:32:24.854 - amici.swig_wrappers - ERROR - [vvDD_2][FORWARD_FAILURE] AMICI forward simulation failed at t = 2.62902: AMICI failed to integrate the forward problem
2024-11-21 15:32:25.089 - amici.swig_wrappers - DEBUG - [vvDD_4][cvodes:CVode:TOO_MUCH_WORK] At t = 2.71106, mxstep steps taken before reaching tout.
2024-11-21 15:32:25.089 - amici.swig_wrappers - ERROR - [vvDD_4][FORWARD_FAILURE] AMICI forward simulation failed at t = 2.71106: AMICI failed to integrate the forward problem
2024-11-21 15:32:25.318 - amici.swig_wrappers - DEBUG - [vvDD_4][cvodes:CVode:TOO_MUCH_WORK] At t = 3.1453, mxstep steps taken before reaching tout.
2024-11-21 15:32:25.318 - amici.swig_wrappers - ERROR - [vvDD_4][FORWARD_FAILURE] AMICI forward simulation failed at t = 3.1453: AMICI failed to integrate the forward problem
2024-11-21 15:32:25.981 - amici.swig_wrappers - DEBUG - [vvDD_4][cvodes:CVode:TOO_MUCH_WORK] At t = 1.27798, mxstep steps taken before reaching tout.
2024-11-21 15:32:25.981 - amici.swig_wrappers - ERROR - [vvDD_4][FORWARD_FAILURE] AMICI forward simulation failed at t = 1.27798: AMICI failed to integrate the forward problem
2024-11-21 15:32:26.079 - amici.swig_wrappers - DEBUG - [vvDD_5][cvodes:cvHandleFailure:ERR_FAILURE] At t = 1.14969 and h = 2.00375e-07, the error test failed repeatedly or with |h| = hmin.
2024-11-21 15:32:26.079 - amici.swig_wrappers - ERROR - [vvDD_5][FORWARD_FAILURE] AMICI forward simulation failed at t = 1.14969: AMICI failed to integrate the forward problem
2024-11-21 15:32:26.182 - amici.swig_wrappers - DEBUG - [vvDD_4][cvodes:CVode:TOO_MUCH_WORK] At t = 2.20002, mxstep steps taken before reaching tout.
2024-11-21 15:32:26.182 - amici.swig_wrappers - ERROR - [vvDD_4][FORWARD_FAILURE] AMICI forward simulation failed at t = 2.20002: AMICI failed to integrate the forward problem
2024-11-21 15:32:27.077 - amici.swig_wrappers - DEBUG - [vvDD_4][cvodes:CVode:TOO_MUCH_WORK] At t = 2.4445, mxstep steps taken before reaching tout.
2024-11-21 15:32:27.077 - amici.swig_wrappers - ERROR - [vvDD_4][FORWARD_FAILURE] AMICI forward simulation failed at t = 2.4445: AMICI failed to integrate the forward problem
2024-11-21 15:32:27.182 - amici.swig_wrappers - DEBUG - [vvDD_1][cvodes:CVode:TOO_MUCH_WORK] At t = 0.632322, mxstep steps taken before reaching tout.
2024-11-21 15:32:27.183 - amici.swig_wrappers - ERROR - [vvDD_1][FORWARD_FAILURE] AMICI forward simulation failed at t = 0.632322: AMICI failed to integrate the forward problem
2024-11-21 15:32:27.626 - amici.swig_wrappers - DEBUG - [vvDD_1][cvodes:CVode:TOO_MUCH_WORK] At t = 2.87406, mxstep steps taken before reaching tout.
2024-11-21 15:32:27.626 - amici.swig_wrappers - ERROR - [vvDD_1][FORWARD_FAILURE] AMICI forward simulation failed at t = 2.87406: AMICI failed to integrate the forward problem
2024-11-21 15:32:27.811 - amici.swig_wrappers - DEBUG - [vvDD_4][cvodes:CVode:TOO_MUCH_WORK] At t = 2.3578, mxstep steps taken before reaching tout.
2024-11-21 15:32:27.811 - amici.swig_wrappers - ERROR - [vvDD_4][FORWARD_FAILURE] AMICI forward simulation failed at t = 2.3578: AMICI failed to integrate the forward problem
2024-11-21 15:32:28.495 - amici.swig_wrappers - DEBUG - [vvDD_7][cvodes:CVode:TOO_MUCH_WORK] At t = 3.12216, mxstep steps taken before reaching tout.
2024-11-21 15:32:28.495 - amici.swig_wrappers - ERROR - [vvDD_7][FORWARD_FAILURE] AMICI forward simulation failed at t = 3.12216: AMICI failed to integrate the forward problem
2024-11-21 15:32:28.601 - amici.swig_wrappers - DEBUG - [vvDD_4][cvodes:CVode:TOO_MUCH_WORK] At t = 2.35247, mxstep steps taken before reaching tout.
2024-11-21 15:32:28.601 - amici.swig_wrappers - ERROR - [vvDD_4][FORWARD_FAILURE] AMICI forward simulation failed at t = 2.35247: AMICI failed to integrate the forward problem
2024-11-21 15:32:29.055 - amici.swig_wrappers - DEBUG - [vvDD_1][cvodes:CVode:TOO_MUCH_WORK] At t = 0.382161, mxstep steps taken before reaching tout.
2024-11-21 15:32:29.055 - amici.swig_wrappers - ERROR - [vvDD_1][FORWARD_FAILURE] AMICI forward simulation failed at t = 0.382161: AMICI failed to integrate the forward problem
2024-11-21 15:32:29.180 - amici.swig_wrappers - DEBUG - [vvDD_1][cvodes:CVode:TOO_MUCH_WORK] At t = 2.59264, mxstep steps taken before reaching tout.
2024-11-21 15:32:29.180 - amici.swig_wrappers - ERROR - [vvDD_1][FORWARD_FAILURE] AMICI forward simulation failed at t = 2.59264: AMICI failed to integrate the forward problem
2024-11-21 15:32:29.408 - amici.swig_wrappers - DEBUG - [vvDD_2][cvodes:CVode:TOO_MUCH_WORK] At t = 3.41186, mxstep steps taken before reaching tout.
2024-11-21 15:32:29.408 - amici.swig_wrappers - ERROR - [vvDD_2][FORWARD_FAILURE] AMICI forward simulation failed at t = 3.41186: AMICI failed to integrate the forward problem
2024-11-21 15:32:29.474 - amici.swig_wrappers - DEBUG - [vvDD_4][cvodes:CVode:TOO_MUCH_WORK] At t = 2.19869, mxstep steps taken before reaching tout.
2024-11-21 15:32:29.474 - amici.swig_wrappers - ERROR - [vvDD_4][FORWARD_FAILURE] AMICI forward simulation failed at t = 2.19869: AMICI failed to integrate the forward problem
2024-11-21 15:32:29.800 - amici.swig_wrappers - DEBUG - [vvDD_5][cvodes:CVode:TOO_MUCH_WORK] At t = 3.63908, mxstep steps taken before reaching tout.
2024-11-21 15:32:29.800 - amici.swig_wrappers - ERROR - [vvDD_5][FORWARD_FAILURE] AMICI forward simulation failed at t = 3.63908: AMICI failed to integrate the forward problem
2024-11-21 15:32:30.137 - amici.swig_wrappers - DEBUG - [vvDD_4][cvodes:CVode:TOO_MUCH_WORK] At t = 2.25811, mxstep steps taken before reaching tout.
2024-11-21 15:32:30.137 - amici.swig_wrappers - ERROR - [vvDD_4][FORWARD_FAILURE] AMICI forward simulation failed at t = 2.25811: AMICI failed to integrate the forward problem
2024-11-21 15:32:30.444 - amici.swig_wrappers - DEBUG - [vvDD_2][cvodes:CVode:TOO_MUCH_WORK] At t = 3.92156, mxstep steps taken before reaching tout.
2024-11-21 15:32:30.444 - amici.swig_wrappers - ERROR - [vvDD_2][FORWARD_FAILURE] AMICI forward simulation failed at t = 3.92156: AMICI failed to integrate the forward problem
2024-11-21 15:32:30.588 - amici.swig_wrappers - DEBUG - [vvDD_4][cvodes:CVode:TOO_MUCH_WORK] At t = 2.33039, mxstep steps taken before reaching tout.
2024-11-21 15:32:30.588 - amici.swig_wrappers - ERROR - [vvDD_4][FORWARD_FAILURE] AMICI forward simulation failed at t = 2.33039: AMICI failed to integrate the forward problem
2024-11-21 15:32:30.737 - amici.swig_wrappers - DEBUG - [vvDD_2][cvodes:cvHandleFailure:ERR_FAILURE] At t = 2.46841 and h = 1.86208e-07, the error test failed repeatedly or with |h| = hmin.
2024-11-21 15:32:30.737 - amici.swig_wrappers - ERROR - [vvDD_2][FORWARD_FAILURE] AMICI forward simulation failed at t = 2.46841: AMICI failed to integrate the forward problem
2024-11-21 15:32:30.911 - amici.swig_wrappers - DEBUG - [vvDD_7][cvodes:CVode:TOO_MUCH_WORK] At t = 3.6394, mxstep steps taken before reaching tout.
2024-11-21 15:32:30.911 - amici.swig_wrappers - ERROR - [vvDD_7][FORWARD_FAILURE] AMICI forward simulation failed at t = 3.6394: AMICI failed to integrate the forward problem
2024-11-21 15:32:31.239 - amici.swig_wrappers - DEBUG - [vvDD_4][cvodes:CVode:TOO_MUCH_WORK] At t = 2.3843, mxstep steps taken before reaching tout.
2024-11-21 15:32:31.240 - amici.swig_wrappers - ERROR - [vvDD_4][FORWARD_FAILURE] AMICI forward simulation failed at t = 2.3843: AMICI failed to integrate the forward problem
2024-11-21 15:32:31.632 - amici.swig_wrappers - DEBUG - [vvDD_7][cvodes:CVode:TOO_MUCH_WORK] At t = 2.07513, mxstep steps taken before reaching tout.
2024-11-21 15:32:31.632 - amici.swig_wrappers - ERROR - [vvDD_7][FORWARD_FAILURE] AMICI forward simulation failed at t = 2.07513: AMICI failed to integrate the forward problem
2024-11-21 15:32:31.710 - amici.swig_wrappers - DEBUG - [vvDD_1][cvodes:CVode:TOO_MUCH_WORK] At t = 3.40617, mxstep steps taken before reaching tout.
2024-11-21 15:32:31.710 - amici.swig_wrappers - ERROR - [vvDD_1][FORWARD_FAILURE] AMICI forward simulation failed at t = 3.40617: AMICI failed to integrate the forward problem
2024-11-21 15:32:31.837 - amici.swig_wrappers - DEBUG - [vvDD_1][cvodes:CVode:TOO_MUCH_WORK] At t = 3.86083, mxstep steps taken before reaching tout.
2024-11-21 15:32:31.837 - amici.swig_wrappers - ERROR - [vvDD_1][FORWARD_FAILURE] AMICI forward simulation failed at t = 3.86083: AMICI failed to integrate the forward problem
2024-11-21 15:32:31.861 - amici.swig_wrappers - DEBUG - [vvDD_2][cvodes:CVode:TOO_MUCH_WORK] At t = 2.84869, mxstep steps taken before reaching tout.
2024-11-21 15:32:31.861 - amici.swig_wrappers - ERROR - [vvDD_2][FORWARD_FAILURE] AMICI forward simulation failed at t = 2.84869: AMICI failed to integrate the forward problem
2024-11-21 15:32:32.069 - amici.swig_wrappers - DEBUG - [vvDD_10][cvodes:CVode:TOO_MUCH_WORK] At t = 3.95566, mxstep steps taken before reaching tout.
2024-11-21 15:32:32.069 - amici.swig_wrappers - ERROR - [vvDD_10][FORWARD_FAILURE] AMICI forward simulation failed at t = 3.95566: AMICI failed to integrate the forward problem
2024-11-21 15:32:32.168 - amici.swig_wrappers - DEBUG - [vvDD_4][cvodes:CVode:TOO_MUCH_WORK] At t = 1.89474, mxstep steps taken before reaching tout.
2024-11-21 15:32:32.168 - amici.swig_wrappers - ERROR - [vvDD_4][FORWARD_FAILURE] AMICI forward simulation failed at t = 1.89474: AMICI failed to integrate the forward problem
2024-11-21 15:32:32.819 - amici.swig_wrappers - DEBUG - [vvDD_1][cvodes:CVode:TOO_MUCH_WORK] At t = 1.6466, mxstep steps taken before reaching tout.
2024-11-21 15:32:32.819 - amici.swig_wrappers - ERROR - [vvDD_1][FORWARD_FAILURE] AMICI forward simulation failed at t = 1.6466: AMICI failed to integrate the forward problem
2024-11-21 15:32:32.857 - amici.swig_wrappers - DEBUG - [vvDD_4][cvodes:CVode:TOO_MUCH_WORK] At t = 2.25196, mxstep steps taken before reaching tout.
2024-11-21 15:32:32.857 - amici.swig_wrappers - ERROR - [vvDD_4][FORWARD_FAILURE] AMICI forward simulation failed at t = 2.25196: AMICI failed to integrate the forward problem
2024-11-21 15:32:32.944 - amici.swig_wrappers - DEBUG - [vvDD_1][cvodes:CVode:TOO_MUCH_WORK] At t = 0.00525672, mxstep steps taken before reaching tout.
2024-11-21 15:32:32.944 - amici.swig_wrappers - ERROR - [vvDD_1][FORWARD_FAILURE] AMICI forward simulation failed at t = 0.00525672: AMICI failed to integrate the forward problem
2024-11-21 15:32:33.060 - amici.swig_wrappers - DEBUG - [vvDD_4][cvodes:CVode:TOO_MUCH_WORK] At t = 2.15609, mxstep steps taken before reaching tout.
2024-11-21 15:32:33.061 - amici.swig_wrappers - ERROR - [vvDD_4][FORWARD_FAILURE] AMICI forward simulation failed at t = 2.15609: AMICI failed to integrate the forward problem
2024-11-21 15:32:33.068 - amici.swig_wrappers - DEBUG - [vvDD_8][cvodes:cvHandleFailure:ERR_FAILURE] At t = 1.15214 and h = 4.8267e-07, the error test failed repeatedly or with |h| = hmin.
2024-11-21 15:32:33.069 - amici.swig_wrappers - ERROR - [vvDD_8][FORWARD_FAILURE] AMICI forward simulation failed at t = 1.15214: AMICI failed to integrate the forward problem
2024-11-21 15:32:33.223 - amici.swig_wrappers - DEBUG - [vvDD_10][cvodes:CVode:TOO_MUCH_WORK] At t = 1.58544, mxstep steps taken before reaching tout.
2024-11-21 15:32:33.223 - amici.swig_wrappers - ERROR - [vvDD_10][FORWARD_FAILURE] AMICI forward simulation failed at t = 1.58544: AMICI failed to integrate the forward problem
2024-11-21 15:32:33.502 - amici.swig_wrappers - DEBUG - [vvDD_5][cvodes:CVode:TOO_MUCH_WORK] At t = 3.92174, mxstep steps taken before reaching tout.
2024-11-21 15:32:33.502 - amici.swig_wrappers - ERROR - [vvDD_5][FORWARD_FAILURE] AMICI forward simulation failed at t = 3.92174: AMICI failed to integrate the forward problem
2024-11-21 15:32:33.511 - amici.swig_wrappers - DEBUG - [vvDD_1][cvodes:CVode:TOO_MUCH_WORK] At t = 0.00599529, mxstep steps taken before reaching tout.
2024-11-21 15:32:33.511 - amici.swig_wrappers - ERROR - [vvDD_1][FORWARD_FAILURE] AMICI forward simulation failed at t = 0.00599529: AMICI failed to integrate the forward problem
2024-11-21 15:32:33.580 - amici.swig_wrappers - DEBUG - [vvDD_2][cvodes:CVode:TOO_MUCH_WORK] At t = 3.27067, mxstep steps taken before reaching tout.
2024-11-21 15:32:33.580 - amici.swig_wrappers - ERROR - [vvDD_2][FORWARD_FAILURE] AMICI forward simulation failed at t = 3.27067: AMICI failed to integrate the forward problem
2024-11-21 15:32:33.779 - amici.swig_wrappers - DEBUG - [vvDD_1][cvodes:CVode:TOO_MUCH_WORK] At t = 2.94181, mxstep steps taken before reaching tout.
2024-11-21 15:32:33.779 - amici.swig_wrappers - ERROR - [vvDD_1][FORWARD_FAILURE] AMICI forward simulation failed at t = 2.94181: AMICI failed to integrate the forward problem
2024-11-21 15:32:33.838 - amici.swig_wrappers - DEBUG - [vvDD_2][cvodes:CVode:TOO_MUCH_WORK] At t = 3.39215, mxstep steps taken before reaching tout.
2024-11-21 15:32:33.838 - amici.swig_wrappers - ERROR - [vvDD_2][FORWARD_FAILURE] AMICI forward simulation failed at t = 3.39215: AMICI failed to integrate the forward problem
2024-11-21 15:32:33.886 - amici.swig_wrappers - DEBUG - [vvDD_1][cvodes:CVode:TOO_MUCH_WORK] At t = 3.81699, mxstep steps taken before reaching tout.
2024-11-21 15:32:33.886 - amici.swig_wrappers - ERROR - [vvDD_1][FORWARD_FAILURE] AMICI forward simulation failed at t = 3.81699: AMICI failed to integrate the forward problem
2024-11-21 15:32:33.924 - amici.swig_wrappers - DEBUG - [vvDD_4][cvodes:CVode:TOO_MUCH_WORK] At t = 2.24691, mxstep steps taken before reaching tout.
2024-11-21 15:32:33.924 - amici.swig_wrappers - ERROR - [vvDD_4][FORWARD_FAILURE] AMICI forward simulation failed at t = 2.24691: AMICI failed to integrate the forward problem
2024-11-21 15:32:33.999 - amici.swig_wrappers - DEBUG - [vvDD_10][cvodes:CVode:TOO_MUCH_WORK] At t = 3.94514, mxstep steps taken before reaching tout.
2024-11-21 15:32:33.999 - amici.swig_wrappers - ERROR - [vvDD_10][FORWARD_FAILURE] AMICI forward simulation failed at t = 3.94514: AMICI failed to integrate the forward problem
2024-11-21 15:32:34.071 - amici.swig_wrappers - DEBUG - [vvDD_2][cvodes:CVode:TOO_MUCH_WORK] At t = 2.83289, mxstep steps taken before reaching tout.
2024-11-21 15:32:34.071 - amici.swig_wrappers - ERROR - [vvDD_2][FORWARD_FAILURE] AMICI forward simulation failed at t = 2.83289: AMICI failed to integrate the forward problem
2024-11-21 15:32:34.096 - amici.swig_wrappers - DEBUG - [vvDD_1][cvodes:CVode:TOO_MUCH_WORK] At t = 3.33385, mxstep steps taken before reaching tout.
2024-11-21 15:32:34.096 - amici.swig_wrappers - ERROR - [vvDD_1][FORWARD_FAILURE] AMICI forward simulation failed at t = 3.33385: AMICI failed to integrate the forward problem
2024-11-21 15:32:34.250 - amici.swig_wrappers - DEBUG - [vvDD_1][cvodes:CVode:TOO_MUCH_WORK] At t = 2.92006, mxstep steps taken before reaching tout.
2024-11-21 15:32:34.250 - amici.swig_wrappers - ERROR - [vvDD_1][FORWARD_FAILURE] AMICI forward simulation failed at t = 2.92006: AMICI failed to integrate the forward problem
2024-11-21 15:32:34.866 - amici.swig_wrappers - DEBUG - [vvDD_4][cvodes:CVode:TOO_MUCH_WORK] At t = 1.82622, mxstep steps taken before reaching tout.
2024-11-21 15:32:34.866 - amici.swig_wrappers - ERROR - [vvDD_4][FORWARD_FAILURE] AMICI forward simulation failed at t = 1.82622: AMICI failed to integrate the forward problem
2024-11-21 15:32:35.104 - amici.swig_wrappers - DEBUG - [vvDD_2][cvodes:CVode:TOO_MUCH_WORK] At t = 3.83925, mxstep steps taken before reaching tout.
2024-11-21 15:32:35.104 - amici.swig_wrappers - ERROR - [vvDD_2][FORWARD_FAILURE] AMICI forward simulation failed at t = 3.83925: AMICI failed to integrate the forward problem
2024-11-21 15:32:35.280 - amici.swig_wrappers - DEBUG - [vvDD_3][cvodes:CVode:TOO_MUCH_WORK] At t = 2.53801, mxstep steps taken before reaching tout.
2024-11-21 15:32:35.280 - amici.swig_wrappers - ERROR - [vvDD_3][FORWARD_FAILURE] AMICI forward simulation failed at t = 2.53801: AMICI failed to integrate the forward problem
2024-11-21 15:32:35.284 - amici.swig_wrappers - DEBUG - [vvDD_4][cvodes:CVode:TOO_MUCH_WORK] At t = 2.31309, mxstep steps taken before reaching tout.
2024-11-21 15:32:35.284 - amici.swig_wrappers - ERROR - [vvDD_4][FORWARD_FAILURE] AMICI forward simulation failed at t = 2.31309: AMICI failed to integrate the forward problem
2024-11-21 15:32:35.360 - amici.swig_wrappers - DEBUG - [vvDD_2][cvodes:CVode:TOO_MUCH_WORK] At t = 3.01768, mxstep steps taken before reaching tout.
2024-11-21 15:32:35.360 - amici.swig_wrappers - ERROR - [vvDD_2][FORWARD_FAILURE] AMICI forward simulation failed at t = 3.01768: AMICI failed to integrate the forward problem
2024-11-21 15:32:35.613 - amici.swig_wrappers - DEBUG - [vvDD_2][cvodes:CVode:TOO_MUCH_WORK] At t = 2.77579, mxstep steps taken before reaching tout.
2024-11-21 15:32:35.613 - amici.swig_wrappers - ERROR - [vvDD_2][FORWARD_FAILURE] AMICI forward simulation failed at t = 2.77579: AMICI failed to integrate the forward problem
2024-11-21 15:32:35.785 - amici.swig_wrappers - DEBUG - [vvDD_6][cvodes:CVode:TOO_MUCH_WORK] At t = 3.63494, mxstep steps taken before reaching tout.
2024-11-21 15:32:35.785 - amici.swig_wrappers - ERROR - [vvDD_6][FORWARD_FAILURE] AMICI forward simulation failed at t = 3.63494: AMICI failed to integrate the forward problem
2024-11-21 15:32:35.848 - amici.swig_wrappers - DEBUG - [vvDD_2][cvodes:CVode:TOO_MUCH_WORK] At t = 3.14284, mxstep steps taken before reaching tout.
2024-11-21 15:32:35.848 - amici.swig_wrappers - ERROR - [vvDD_2][FORWARD_FAILURE] AMICI forward simulation failed at t = 3.14284: AMICI failed to integrate the forward problem
2024-11-21 15:32:36.265 - amici.swig_wrappers - DEBUG - [vvDD_4][cvodes:CVode:TOO_MUCH_WORK] At t = 1.64322, mxstep steps taken before reaching tout.
2024-11-21 15:32:36.265 - amici.swig_wrappers - ERROR - [vvDD_4][FORWARD_FAILURE] AMICI forward simulation failed at t = 1.64322: AMICI failed to integrate the forward problem
2024-11-21 15:32:36.345 - amici.swig_wrappers - DEBUG - [vvDD_1][cvodes:CVode:TOO_MUCH_WORK] At t = 3.95617, mxstep steps taken before reaching tout.
2024-11-21 15:32:36.345 - amici.swig_wrappers - ERROR - [vvDD_1][FORWARD_FAILURE] AMICI forward simulation failed at t = 3.95617: AMICI failed to integrate the forward problem
2024-11-21 15:32:36.478 - amici.swig_wrappers - DEBUG - [vvDD_4][cvodes:CVode:TOO_MUCH_WORK] At t = 2.26549, mxstep steps taken before reaching tout.
2024-11-21 15:32:36.478 - amici.swig_wrappers - ERROR - [vvDD_4][FORWARD_FAILURE] AMICI forward simulation failed at t = 2.26549: AMICI failed to integrate the forward problem
2024-11-21 15:32:36.839 - amici.swig_wrappers - DEBUG - [vvDD_2][cvodes:CVode:TOO_MUCH_WORK] At t = 2.62505, mxstep steps taken before reaching tout.
2024-11-21 15:32:36.839 - amici.swig_wrappers - ERROR - [vvDD_2][FORWARD_FAILURE] AMICI forward simulation failed at t = 2.62505: AMICI failed to integrate the forward problem
2024-11-21 15:32:36.930 - amici.swig_wrappers - DEBUG - [vvDD_5][cvodes:CVode:TOO_MUCH_WORK] At t = 3.82231, mxstep steps taken before reaching tout.
2024-11-21 15:32:36.930 - amici.swig_wrappers - ERROR - [vvDD_5][FORWARD_FAILURE] AMICI forward simulation failed at t = 3.82231: AMICI failed to integrate the forward problem
2024-11-21 15:32:37.090 - amici.swig_wrappers - DEBUG - [vvDD_2][cvodes:CVode:TOO_MUCH_WORK] At t = 3.33542, mxstep steps taken before reaching tout.
2024-11-21 15:32:37.090 - amici.swig_wrappers - ERROR - [vvDD_2][FORWARD_FAILURE] AMICI forward simulation failed at t = 3.33542: AMICI failed to integrate the forward problem
2024-11-21 15:32:37.351 - amici.swig_wrappers - DEBUG - [vvDD_2][cvodes:CVode:TOO_MUCH_WORK] At t = 3.57455, mxstep steps taken before reaching tout.
2024-11-21 15:32:37.351 - amici.swig_wrappers - ERROR - [vvDD_2][FORWARD_FAILURE] AMICI forward simulation failed at t = 3.57455: AMICI failed to integrate the forward problem
2024-11-21 15:32:37.605 - amici.swig_wrappers - DEBUG - [vvDD_4][cvodes:CVode:TOO_MUCH_WORK] At t = 1.61603, mxstep steps taken before reaching tout.
2024-11-21 15:32:37.605 - amici.swig_wrappers - ERROR - [vvDD_4][FORWARD_FAILURE] AMICI forward simulation failed at t = 1.61603: AMICI failed to integrate the forward problem
2024-11-21 15:32:37.609 - amici.swig_wrappers - DEBUG - [vvDD_2][cvodes:CVode:TOO_MUCH_WORK] At t = 3.68165, mxstep steps taken before reaching tout.
2024-11-21 15:32:37.609 - amici.swig_wrappers - ERROR - [vvDD_2][FORWARD_FAILURE] AMICI forward simulation failed at t = 3.68165: AMICI failed to integrate the forward problem
2024-11-21 15:32:37.860 - amici.swig_wrappers - DEBUG - [vvDD_2][cvodes:CVode:TOO_MUCH_WORK] At t = 3.51261, mxstep steps taken before reaching tout.
2024-11-21 15:32:37.860 - amici.swig_wrappers - ERROR - [vvDD_2][FORWARD_FAILURE] AMICI forward simulation failed at t = 3.51261: AMICI failed to integrate the forward problem
2024-11-21 15:32:38.043 - amici.swig_wrappers - DEBUG - [vvDD_4][cvodes:CVode:TOO_MUCH_WORK] At t = 2.50182, mxstep steps taken before reaching tout.
2024-11-21 15:32:38.043 - amici.swig_wrappers - ERROR - [vvDD_4][FORWARD_FAILURE] AMICI forward simulation failed at t = 2.50182: AMICI failed to integrate the forward problem
2024-11-21 15:32:38.114 - amici.swig_wrappers - DEBUG - [vvDD_2][cvodes:CVode:TOO_MUCH_WORK] At t = 3.4879, mxstep steps taken before reaching tout.
2024-11-21 15:32:38.115 - amici.swig_wrappers - ERROR - [vvDD_2][FORWARD_FAILURE] AMICI forward simulation failed at t = 3.4879: AMICI failed to integrate the forward problem
2024-11-21 15:32:38.185 - amici.swig_wrappers - DEBUG - [vvDD_7][cvodes:CVode:TOO_MUCH_WORK] At t = 3.6768, mxstep steps taken before reaching tout.
2024-11-21 15:32:38.185 - amici.swig_wrappers - ERROR - [vvDD_7][FORWARD_FAILURE] AMICI forward simulation failed at t = 3.6768: AMICI failed to integrate the forward problem
2024-11-21 15:32:38.250 - amici.swig_wrappers - DEBUG - [vvDD_4][cvodes:CVode:TOO_MUCH_WORK] At t = 2.29998, mxstep steps taken before reaching tout.
2024-11-21 15:32:38.250 - amici.swig_wrappers - ERROR - [vvDD_4][FORWARD_FAILURE] AMICI forward simulation failed at t = 2.29998: AMICI failed to integrate the forward problem
2024-11-21 15:32:38.361 - amici.swig_wrappers - DEBUG - [vvDD_2][cvodes:CVode:TOO_MUCH_WORK] At t = 3.47109, mxstep steps taken before reaching tout.
2024-11-21 15:32:38.361 - amici.swig_wrappers - ERROR - [vvDD_2][FORWARD_FAILURE] AMICI forward simulation failed at t = 3.47109: AMICI failed to integrate the forward problem
2024-11-21 15:32:38.612 - amici.swig_wrappers - DEBUG - [vvDD_2][cvodes:CVode:TOO_MUCH_WORK] At t = 3.09021, mxstep steps taken before reaching tout.
2024-11-21 15:32:38.612 - amici.swig_wrappers - ERROR - [vvDD_2][FORWARD_FAILURE] AMICI forward simulation failed at t = 3.09021: AMICI failed to integrate the forward problem
2024-11-21 15:32:38.883 - amici.swig_wrappers - DEBUG - [vvDD_7][cvodes:CVode:TOO_MUCH_WORK] At t = 3.66973, mxstep steps taken before reaching tout.
2024-11-21 15:32:38.883 - amici.swig_wrappers - ERROR - [vvDD_7][FORWARD_FAILURE] AMICI forward simulation failed at t = 3.66973: AMICI failed to integrate the forward problem
2024-11-21 15:32:39.384 - amici.swig_wrappers - DEBUG - [vvDD_5][cvodes:CVode:TOO_MUCH_WORK] At t = 3.79285, mxstep steps taken before reaching tout.
2024-11-21 15:32:39.384 - amici.swig_wrappers - ERROR - [vvDD_5][FORWARD_FAILURE] AMICI forward simulation failed at t = 3.79285: AMICI failed to integrate the forward problem
2024-11-21 15:32:39.449 - amici.swig_wrappers - DEBUG - [vvDD_4][cvodes:CVode:TOO_MUCH_WORK] At t = 3.72687, mxstep steps taken before reaching tout.
2024-11-21 15:32:39.450 - amici.swig_wrappers - ERROR - [vvDD_4][FORWARD_FAILURE] AMICI forward simulation failed at t = 3.72687: AMICI failed to integrate the forward problem
2024-11-21 15:32:39.587 - amici.swig_wrappers - DEBUG - [vvDD_4][cvodes:CVode:TOO_MUCH_WORK] At t = 2.29387, mxstep steps taken before reaching tout.
2024-11-21 15:32:39.587 - amici.swig_wrappers - ERROR - [vvDD_4][FORWARD_FAILURE] AMICI forward simulation failed at t = 2.29387: AMICI failed to integrate the forward problem
2024-11-21 15:32:39.644 - amici.swig_wrappers - DEBUG - [vvDD_2][cvodes:CVode:TOO_MUCH_WORK] At t = 2.97884, mxstep steps taken before reaching tout.
2024-11-21 15:32:39.645 - amici.swig_wrappers - ERROR - [vvDD_2][FORWARD_FAILURE] AMICI forward simulation failed at t = 2.97884: AMICI failed to integrate the forward problem
2024-11-21 15:32:39.909 - amici.swig_wrappers - DEBUG - [vvDD_2][cvodes:CVode:TOO_MUCH_WORK] At t = 3.74223, mxstep steps taken before reaching tout.
2024-11-21 15:32:39.909 - amici.swig_wrappers - ERROR - [vvDD_2][FORWARD_FAILURE] AMICI forward simulation failed at t = 3.74223: AMICI failed to integrate the forward problem
2024-11-21 15:32:40.054 - amici.swig_wrappers - DEBUG - [vvDD_4][cvodes:CVode:TOO_MUCH_WORK] At t = 2.39365, mxstep steps taken before reaching tout.
2024-11-21 15:32:40.054 - amici.swig_wrappers - ERROR - [vvDD_4][FORWARD_FAILURE] AMICI forward simulation failed at t = 2.39365: AMICI failed to integrate the forward problem
2024-11-21 15:32:40.097 - amici.swig_wrappers - DEBUG - [vvDD_6][cvodes:CVode:TOO_MUCH_WORK] At t = 3.12182, mxstep steps taken before reaching tout.
2024-11-21 15:32:40.097 - amici.swig_wrappers - ERROR - [vvDD_6][FORWARD_FAILURE] AMICI forward simulation failed at t = 3.12182: AMICI failed to integrate the forward problem
2024-11-21 15:32:40.176 - amici.swig_wrappers - DEBUG - [vvDD_2][cvodes:CVode:TOO_MUCH_WORK] At t = 3.80015, mxstep steps taken before reaching tout.
2024-11-21 15:32:40.176 - amici.swig_wrappers - ERROR - [vvDD_2][FORWARD_FAILURE] AMICI forward simulation failed at t = 3.80015: AMICI failed to integrate the forward problem
2024-11-21 15:32:40.301 - amici.swig_wrappers - DEBUG - [vvDD_1][cvodes:CVode:TOO_MUCH_WORK] At t = 0.0174084, mxstep steps taken before reaching tout.
2024-11-21 15:32:40.301 - amici.swig_wrappers - ERROR - [vvDD_1][FORWARD_FAILURE] AMICI forward simulation failed at t = 0.0174084: AMICI failed to integrate the forward problem
2024-11-21 15:32:40.720 - amici.swig_wrappers - DEBUG - [vvDD_4][cvodes:CVode:TOO_MUCH_WORK] At t = 2.24975, mxstep steps taken before reaching tout.
2024-11-21 15:32:40.720 - amici.swig_wrappers - ERROR - [vvDD_4][FORWARD_FAILURE] AMICI forward simulation failed at t = 2.24975: AMICI failed to integrate the forward problem
2024-11-21 15:32:40.766 - amici.swig_wrappers - DEBUG - [vvDD_6][cvodes:CVode:TOO_MUCH_WORK] At t = 3.95176, mxstep steps taken before reaching tout.
2024-11-21 15:32:40.766 - amici.swig_wrappers - ERROR - [vvDD_6][FORWARD_FAILURE] AMICI forward simulation failed at t = 3.95176: AMICI failed to integrate the forward problem
2024-11-21 15:32:41.385 - amici.swig_wrappers - DEBUG - [vvDD_4][cvodes:CVode:TOO_MUCH_WORK] At t = 2.07256, mxstep steps taken before reaching tout.
2024-11-21 15:32:41.385 - amici.swig_wrappers - ERROR - [vvDD_4][FORWARD_FAILURE] AMICI forward simulation failed at t = 2.07256: AMICI failed to integrate the forward problem
2024-11-21 15:32:41.518 - amici.swig_wrappers - DEBUG - [vvDD_2][cvodes:CVode:TOO_MUCH_WORK] At t = 3.96049, mxstep steps taken before reaching tout.
2024-11-21 15:32:41.518 - amici.swig_wrappers - ERROR - [vvDD_2][FORWARD_FAILURE] AMICI forward simulation failed at t = 3.96049: AMICI failed to integrate the forward problem
2024-11-21 15:32:41.686 - amici.swig_wrappers - DEBUG - [vvDD_9][cvodes:CVode:TOO_MUCH_WORK] At t = 3.85104, mxstep steps taken before reaching tout.
2024-11-21 15:32:41.686 - amici.swig_wrappers - ERROR - [vvDD_9][FORWARD_FAILURE] AMICI forward simulation failed at t = 3.85104: AMICI failed to integrate the forward problem
2024-11-21 15:32:41.819 - amici.swig_wrappers - DEBUG - [vvDD_1][cvodes:CVode:TOO_MUCH_WORK] At t = 3.89863, mxstep steps taken before reaching tout.
2024-11-21 15:32:41.819 - amici.swig_wrappers - ERROR - [vvDD_1][FORWARD_FAILURE] AMICI forward simulation failed at t = 3.89863: AMICI failed to integrate the forward problem
2024-11-21 15:32:41.821 - amici.swig_wrappers - DEBUG - [vvDD_2][cvodes:CVode:TOO_MUCH_WORK] At t = 3.52154, mxstep steps taken before reaching tout.
2024-11-21 15:32:41.821 - amici.swig_wrappers - ERROR - [vvDD_2][FORWARD_FAILURE] AMICI forward simulation failed at t = 3.52154: AMICI failed to integrate the forward problem
2024-11-21 15:32:42.075 - amici.swig_wrappers - DEBUG - [vvDD_4][cvodes:CVode:TOO_MUCH_WORK] At t = 2.86167, mxstep steps taken before reaching tout.
2024-11-21 15:32:42.075 - amici.swig_wrappers - ERROR - [vvDD_4][FORWARD_FAILURE] AMICI forward simulation failed at t = 2.86167: AMICI failed to integrate the forward problem
2024-11-21 15:32:42.138 - amici.swig_wrappers - DEBUG - [vvDD_1][cvodes:CVode:TOO_MUCH_WORK] At t = 0.0689617, mxstep steps taken before reaching tout.
2024-11-21 15:32:42.138 - amici.swig_wrappers - ERROR - [vvDD_1][FORWARD_FAILURE] AMICI forward simulation failed at t = 0.0689617: AMICI failed to integrate the forward problem
2024-11-21 15:32:42.296 - amici.swig_wrappers - DEBUG - [vvDD_4][cvodes:CVode:TOO_MUCH_WORK] At t = 3.99237, mxstep steps taken before reaching tout.
2024-11-21 15:32:42.296 - amici.swig_wrappers - ERROR - [vvDD_4][FORWARD_FAILURE] AMICI forward simulation failed at t = 3.99237: AMICI failed to integrate the forward problem
2024-11-21 15:32:42.597 - amici.swig_wrappers - DEBUG - [vvDD_2][cvodes:CVode:TOO_MUCH_WORK] At t = 3.12001, mxstep steps taken before reaching tout.
2024-11-21 15:32:42.598 - amici.swig_wrappers - ERROR - [vvDD_2][FORWARD_FAILURE] AMICI forward simulation failed at t = 3.12001: AMICI failed to integrate the forward problem
2024-11-21 15:32:42.703 - amici.swig_wrappers - DEBUG - [vvDD_4][cvodes:CVode:TOO_MUCH_WORK] At t = 2.3438, mxstep steps taken before reaching tout.
2024-11-21 15:32:42.703 - amici.swig_wrappers - ERROR - [vvDD_4][FORWARD_FAILURE] AMICI forward simulation failed at t = 2.3438: AMICI failed to integrate the forward problem
2024-11-21 15:32:42.724 - amici.swig_wrappers - DEBUG - [vvDD_1][cvodes:CVode:TOO_MUCH_WORK] At t = 3.67832, mxstep steps taken before reaching tout.
2024-11-21 15:32:42.724 - amici.swig_wrappers - ERROR - [vvDD_1][FORWARD_FAILURE] AMICI forward simulation failed at t = 3.67832: AMICI failed to integrate the forward problem
2024-11-21 15:32:42.970 - amici.swig_wrappers - DEBUG - [vvDD_1][cvodes:CVode:TOO_MUCH_WORK] At t = 0.294237, mxstep steps taken before reaching tout.
2024-11-21 15:32:42.970 - amici.swig_wrappers - ERROR - [vvDD_1][FORWARD_FAILURE] AMICI forward simulation failed at t = 0.294237: AMICI failed to integrate the forward problem
2024-11-21 15:32:43.102 - amici.swig_wrappers - DEBUG - [vvDD_3][cvodes:CVode:TOO_MUCH_WORK] At t = 3.8857, mxstep steps taken before reaching tout.
2024-11-21 15:32:43.102 - amici.swig_wrappers - ERROR - [vvDD_3][FORWARD_FAILURE] AMICI forward simulation failed at t = 3.8857: AMICI failed to integrate the forward problem
2024-11-21 15:32:43.133 - amici.swig_wrappers - DEBUG - [vvDD_8][cvodes:CVode:TOO_MUCH_WORK] At t = 3.50666, mxstep steps taken before reaching tout.
2024-11-21 15:32:43.133 - amici.swig_wrappers - ERROR - [vvDD_8][FORWARD_FAILURE] AMICI forward simulation failed at t = 3.50666: AMICI failed to integrate the forward problem
2024-11-21 15:32:43.153 - amici.swig_wrappers - DEBUG - [vvDD_4][cvodes:CVode:TOO_MUCH_WORK] At t = 2.83078, mxstep steps taken before reaching tout.
2024-11-21 15:32:43.153 - amici.swig_wrappers - ERROR - [vvDD_4][FORWARD_FAILURE] AMICI forward simulation failed at t = 2.83078: AMICI failed to integrate the forward problem
2024-11-21 15:32:43.863 - amici.swig_wrappers - DEBUG - [vvDD_1][cvodes:CVode:TOO_MUCH_WORK] At t = 3.6923, mxstep steps taken before reaching tout.
2024-11-21 15:32:43.863 - amici.swig_wrappers - ERROR - [vvDD_1][FORWARD_FAILURE] AMICI forward simulation failed at t = 3.6923: AMICI failed to integrate the forward problem
2024-11-21 15:32:43.951 - amici.swig_wrappers - DEBUG - [vvDD_4][cvodes:CVode:TOO_MUCH_WORK] At t = 2.98623, mxstep steps taken before reaching tout.
2024-11-21 15:32:43.951 - amici.swig_wrappers - ERROR - [vvDD_4][FORWARD_FAILURE] AMICI forward simulation failed at t = 2.98623: AMICI failed to integrate the forward problem
2024-11-21 15:32:44.234 - amici.swig_wrappers - DEBUG - [vvDD_3][cvodes:CVode:TOO_MUCH_WORK] At t = 3.65121, mxstep steps taken before reaching tout.
2024-11-21 15:32:44.234 - amici.swig_wrappers - ERROR - [vvDD_3][FORWARD_FAILURE] AMICI forward simulation failed at t = 3.65121: AMICI failed to integrate the forward problem
2024-11-21 15:32:44.503 - amici.swig_wrappers - DEBUG - [vvDD_1][cvodes:CVode:TOO_MUCH_WORK] At t = 0.433666, mxstep steps taken before reaching tout.
2024-11-21 15:32:44.503 - amici.swig_wrappers - ERROR - [vvDD_1][FORWARD_FAILURE] AMICI forward simulation failed at t = 0.433666: AMICI failed to integrate the forward problem
2024-11-21 15:32:44.730 - amici.swig_wrappers - DEBUG - [vvDD_4][cvodes:CVode:TOO_MUCH_WORK] At t = 3.92972, mxstep steps taken before reaching tout.
2024-11-21 15:32:44.730 - amici.swig_wrappers - ERROR - [vvDD_4][FORWARD_FAILURE] AMICI forward simulation failed at t = 3.92972: AMICI failed to integrate the forward problem
2024-11-21 15:32:44.850 - amici.swig_wrappers - DEBUG - [vvDD_4][cvodes:CVode:TOO_MUCH_WORK] At t = 1.87179, mxstep steps taken before reaching tout.
2024-11-21 15:32:44.850 - amici.swig_wrappers - ERROR - [vvDD_4][FORWARD_FAILURE] AMICI forward simulation failed at t = 1.87179: AMICI failed to integrate the forward problem
2024-11-21 15:32:45.000 - amici.swig_wrappers - DEBUG - [vvDD_1][cvodes:CVode:TOO_MUCH_WORK] At t = 3.75369, mxstep steps taken before reaching tout.
2024-11-21 15:32:45.000 - amici.swig_wrappers - ERROR - [vvDD_1][FORWARD_FAILURE] AMICI forward simulation failed at t = 3.75369: AMICI failed to integrate the forward problem
2024-11-21 15:32:45.277 - amici.swig_wrappers - DEBUG - [vvDD_4][cvodes:CVode:TOO_MUCH_WORK] At t = 2.50082, mxstep steps taken before reaching tout.
2024-11-21 15:32:45.277 - amici.swig_wrappers - ERROR - [vvDD_4][FORWARD_FAILURE] AMICI forward simulation failed at t = 2.50082: AMICI failed to integrate the forward problem
2024-11-21 15:32:45.314 - amici.swig_wrappers - DEBUG - [vvDD_3][cvodes:CVode:TOO_MUCH_WORK] At t = 2.98154, mxstep steps taken before reaching tout.
2024-11-21 15:32:45.314 - amici.swig_wrappers - ERROR - [vvDD_3][FORWARD_FAILURE] AMICI forward simulation failed at t = 2.98154: AMICI failed to integrate the forward problem
2024-11-21 15:32:45.449 - amici.swig_wrappers - DEBUG - [vvDD_1][cvodes:CVode:TOO_MUCH_WORK] At t = 0.1211, mxstep steps taken before reaching tout.
2024-11-21 15:32:45.449 - amici.swig_wrappers - ERROR - [vvDD_1][FORWARD_FAILURE] AMICI forward simulation failed at t = 0.1211: AMICI failed to integrate the forward problem
2024-11-21 15:32:45.540 - amici.swig_wrappers - DEBUG - [vvDD_10][cvodes:CVode:TOO_MUCH_WORK] At t = 3.69406, mxstep steps taken before reaching tout.
2024-11-21 15:32:45.540 - amici.swig_wrappers - ERROR - [vvDD_10][FORWARD_FAILURE] AMICI forward simulation failed at t = 3.69406: AMICI failed to integrate the forward problem
2024-11-21 15:32:45.577 - amici.swig_wrappers - DEBUG - [vvDD_1][cvodes:CVode:TOO_MUCH_WORK] At t = 0.381911, mxstep steps taken before reaching tout.
2024-11-21 15:32:45.577 - amici.swig_wrappers - ERROR - [vvDD_1][FORWARD_FAILURE] AMICI forward simulation failed at t = 0.381911: AMICI failed to integrate the forward problem
2024-11-21 15:32:45.808 - amici.swig_wrappers - DEBUG - [vvDD_1][cvodes:CVode:TOO_MUCH_WORK] At t = 3.99808, mxstep steps taken before reaching tout.
2024-11-21 15:32:45.808 - amici.swig_wrappers - ERROR - [vvDD_1][FORWARD_FAILURE] AMICI forward simulation failed at t = 3.99808: AMICI failed to integrate the forward problem
2024-11-21 15:32:45.943 - amici.swig_wrappers - DEBUG - [vvDD_4][cvodes:CVode:TOO_MUCH_WORK] At t = 2.84391, mxstep steps taken before reaching tout.
2024-11-21 15:32:45.944 - amici.swig_wrappers - ERROR - [vvDD_4][FORWARD_FAILURE] AMICI forward simulation failed at t = 2.84391: AMICI failed to integrate the forward problem
2024-11-21 15:32:45.996 - amici.swig_wrappers - DEBUG - [vvDD_2][cvodes:CVode:TOO_MUCH_WORK] At t = 0.391401, mxstep steps taken before reaching tout.
2024-11-21 15:32:45.996 - amici.swig_wrappers - ERROR - [vvDD_2][FORWARD_FAILURE] AMICI forward simulation failed at t = 0.391401: AMICI failed to integrate the forward problem
2024-11-21 15:32:46.421 - amici.swig_wrappers - DEBUG - [vvDD_2][cvodes:CVode:TOO_MUCH_WORK] At t = 0.381055, mxstep steps taken before reaching tout.
2024-11-21 15:32:46.421 - amici.swig_wrappers - ERROR - [vvDD_2][FORWARD_FAILURE] AMICI forward simulation failed at t = 0.381055: AMICI failed to integrate the forward problem
2024-11-21 15:32:46.522 - amici.swig_wrappers - DEBUG - [vvDD_1][cvodes:CVode:TOO_MUCH_WORK] At t = 0.00852997, mxstep steps taken before reaching tout.
2024-11-21 15:32:46.522 - amici.swig_wrappers - ERROR - [vvDD_1][FORWARD_FAILURE] AMICI forward simulation failed at t = 0.00852997: AMICI failed to integrate the forward problem
2024-11-21 15:32:46.911 - amici.swig_wrappers - DEBUG - [vvDD_4][cvodes:CVode:TOO_MUCH_WORK] At t = 2.13296, mxstep steps taken before reaching tout.
2024-11-21 15:32:46.911 - amici.swig_wrappers - ERROR - [vvDD_4][FORWARD_FAILURE] AMICI forward simulation failed at t = 2.13296: AMICI failed to integrate the forward problem
2024-11-21 15:32:46.917 - amici.swig_wrappers - DEBUG - [vvDD_2][cvodes:CVode:TOO_MUCH_WORK] At t = 0.694156, mxstep steps taken before reaching tout.
2024-11-21 15:32:46.917 - amici.swig_wrappers - ERROR - [vvDD_2][FORWARD_FAILURE] AMICI forward simulation failed at t = 0.694156: AMICI failed to integrate the forward problem
2024-11-21 15:32:47.105 - amici.swig_wrappers - DEBUG - [vvDD_4][cvodes:CVode:TOO_MUCH_WORK] At t = 2.32636, mxstep steps taken before reaching tout.
2024-11-21 15:32:47.105 - amici.swig_wrappers - ERROR - [vvDD_4][FORWARD_FAILURE] AMICI forward simulation failed at t = 2.32636: AMICI failed to integrate the forward problem
2024-11-21 15:32:47.413 - amici.swig_wrappers - DEBUG - [vvDD_2][cvodes:CVode:TOO_MUCH_WORK] At t = 0.395737, mxstep steps taken before reaching tout.
2024-11-21 15:32:47.413 - amici.swig_wrappers - ERROR - [vvDD_2][FORWARD_FAILURE] AMICI forward simulation failed at t = 0.395737: AMICI failed to integrate the forward problem
2024-11-21 15:32:47.624 - amici.swig_wrappers - DEBUG - [vvDD_2][cvodes:CVode:TOO_MUCH_WORK] At t = 0.39053, mxstep steps taken before reaching tout.
2024-11-21 15:32:47.624 - amici.swig_wrappers - ERROR - [vvDD_2][FORWARD_FAILURE] AMICI forward simulation failed at t = 0.39053: AMICI failed to integrate the forward problem
2024-11-21 15:32:47.793 - amici.swig_wrappers - DEBUG - [vvDD_2][cvodes:CVode:TOO_MUCH_WORK] At t = 0.598372, mxstep steps taken before reaching tout.
2024-11-21 15:32:47.793 - amici.swig_wrappers - ERROR - [vvDD_2][FORWARD_FAILURE] AMICI forward simulation failed at t = 0.598372: AMICI failed to integrate the forward problem
2024-11-21 15:32:47.951 - amici.swig_wrappers - DEBUG - [vvDD_4][cvodes:CVode:TOO_MUCH_WORK] At t = 2.02658, mxstep steps taken before reaching tout.
2024-11-21 15:32:47.951 - amici.swig_wrappers - ERROR - [vvDD_4][FORWARD_FAILURE] AMICI forward simulation failed at t = 2.02658: AMICI failed to integrate the forward problem
2024-11-21 15:32:47.984 - amici.swig_wrappers - DEBUG - [vvDD_1][cvodes:CVode:TOO_MUCH_WORK] At t = 0.000106372, mxstep steps taken before reaching tout.
2024-11-21 15:32:47.984 - amici.swig_wrappers - ERROR - [vvDD_1][FORWARD_FAILURE] AMICI forward simulation failed at t = 0.000106372: AMICI failed to integrate the forward problem
2024-11-21 15:32:48.611 - amici.swig_wrappers - DEBUG - [vvDD_2][cvodes:CVode:TOO_MUCH_WORK] At t = 0.398784, mxstep steps taken before reaching tout.
2024-11-21 15:32:48.611 - amici.swig_wrappers - ERROR - [vvDD_2][FORWARD_FAILURE] AMICI forward simulation failed at t = 0.398784: AMICI failed to integrate the forward problem
2024-11-21 15:32:48.637 - amici.swig_wrappers - DEBUG - [vvDD_4][cvodes:CVode:TOO_MUCH_WORK] At t = 2.40251, mxstep steps taken before reaching tout.
2024-11-21 15:32:48.637 - amici.swig_wrappers - ERROR - [vvDD_4][FORWARD_FAILURE] AMICI forward simulation failed at t = 2.40251: AMICI failed to integrate the forward problem
2024-11-21 15:32:48.839 - amici.swig_wrappers - DEBUG - [vvDD_5][cvodes:CVode:TOO_MUCH_WORK] At t = 2.78829, mxstep steps taken before reaching tout.
2024-11-21 15:32:48.839 - amici.swig_wrappers - ERROR - [vvDD_5][FORWARD_FAILURE] AMICI forward simulation failed at t = 2.78829: AMICI failed to integrate the forward problem
2024-11-21 15:32:49.355 - amici.swig_wrappers - DEBUG - [vvDD_2][cvodes:CVode:TOO_MUCH_WORK] At t = 0.392822, mxstep steps taken before reaching tout.
2024-11-21 15:32:49.355 - amici.swig_wrappers - ERROR - [vvDD_2][FORWARD_FAILURE] AMICI forward simulation failed at t = 0.392822: AMICI failed to integrate the forward problem
2024-11-21 15:32:49.367 - amici.swig_wrappers - DEBUG - [vvDD_1][cvodes:CVode:TOO_MUCH_WORK] At t = 0.732378, mxstep steps taken before reaching tout.
2024-11-21 15:32:49.367 - amici.swig_wrappers - ERROR - [vvDD_1][FORWARD_FAILURE] AMICI forward simulation failed at t = 0.732378: AMICI failed to integrate the forward problem
2024-11-21 15:32:49.456 - amici.swig_wrappers - DEBUG - [vvDD_4][cvodes:CVode:TOO_MUCH_WORK] At t = 2.1817, mxstep steps taken before reaching tout.
2024-11-21 15:32:49.457 - amici.swig_wrappers - ERROR - [vvDD_4][FORWARD_FAILURE] AMICI forward simulation failed at t = 2.1817: AMICI failed to integrate the forward problem
2024-11-21 15:32:49.682 - amici.swig_wrappers - DEBUG - [vvDD_4][cvodes:CVode:TOO_MUCH_WORK] At t = 1.48705, mxstep steps taken before reaching tout.
2024-11-21 15:32:49.682 - amici.swig_wrappers - ERROR - [vvDD_4][FORWARD_FAILURE] AMICI forward simulation failed at t = 1.48705: AMICI failed to integrate the forward problem
2024-11-21 15:32:49.800 - amici.swig_wrappers - DEBUG - [vvDD_2][cvodes:CVode:TOO_MUCH_WORK] At t = 0.381396, mxstep steps taken before reaching tout.
2024-11-21 15:32:49.800 - amici.swig_wrappers - ERROR - [vvDD_2][FORWARD_FAILURE] AMICI forward simulation failed at t = 0.381396: AMICI failed to integrate the forward problem
2024-11-21 15:32:49.964 - amici.swig_wrappers - DEBUG - [vvDD_2][cvodes:CVode:TOO_MUCH_WORK] At t = 0.39372, mxstep steps taken before reaching tout.
2024-11-21 15:32:49.965 - amici.swig_wrappers - ERROR - [vvDD_2][FORWARD_FAILURE] AMICI forward simulation failed at t = 0.39372: AMICI failed to integrate the forward problem
2024-11-21 15:32:50.413 - amici.swig_wrappers - DEBUG - [vvDD_10][cvodes:CVode:TOO_MUCH_WORK] At t = 1.9392, mxstep steps taken before reaching tout.
2024-11-21 15:32:50.413 - amici.swig_wrappers - ERROR - [vvDD_10][FORWARD_FAILURE] AMICI forward simulation failed at t = 1.9392: AMICI failed to integrate the forward problem
2024-11-21 15:32:50.549 - amici.swig_wrappers - DEBUG - [vvDD_2][cvodes:CVode:TOO_MUCH_WORK] At t = 0.390239, mxstep steps taken before reaching tout.
2024-11-21 15:32:50.549 - amici.swig_wrappers - ERROR - [vvDD_2][FORWARD_FAILURE] AMICI forward simulation failed at t = 0.390239: AMICI failed to integrate the forward problem
2024-11-21 15:32:50.615 - amici.swig_wrappers - DEBUG - [vvDD_4][cvodes:CVode:TOO_MUCH_WORK] At t = 2.25936, mxstep steps taken before reaching tout.
2024-11-21 15:32:50.615 - amici.swig_wrappers - ERROR - [vvDD_4][FORWARD_FAILURE] AMICI forward simulation failed at t = 2.25936: AMICI failed to integrate the forward problem
2024-11-21 15:32:51.199 - amici.swig_wrappers - DEBUG - [vvDD_1][cvodes:CVode:TOO_MUCH_WORK] At t = 0.122391, mxstep steps taken before reaching tout.
2024-11-21 15:32:51.199 - amici.swig_wrappers - ERROR - [vvDD_1][FORWARD_FAILURE] AMICI forward simulation failed at t = 0.122391: AMICI failed to integrate the forward problem
2024-11-21 15:32:51.330 - amici.swig_wrappers - DEBUG - [vvDD_4][cvodes:CVode:TOO_MUCH_WORK] At t = 2.65805, mxstep steps taken before reaching tout.
2024-11-21 15:32:51.330 - amici.swig_wrappers - ERROR - [vvDD_4][FORWARD_FAILURE] AMICI forward simulation failed at t = 2.65805: AMICI failed to integrate the forward problem
2024-11-21 15:32:51.968 - amici.swig_wrappers - DEBUG - [vvDD_4][cvodes:CVode:TOO_MUCH_WORK] At t = 1.81484, mxstep steps taken before reaching tout.
2024-11-21 15:32:51.968 - amici.swig_wrappers - ERROR - [vvDD_4][FORWARD_FAILURE] AMICI forward simulation failed at t = 1.81484: AMICI failed to integrate the forward problem
2024-11-21 15:32:52.032 - amici.swig_wrappers - DEBUG - [vvDD_2][cvodes:CVode:TOO_MUCH_WORK] At t = 0.759551, mxstep steps taken before reaching tout.
2024-11-21 15:32:52.032 - amici.swig_wrappers - ERROR - [vvDD_2][FORWARD_FAILURE] AMICI forward simulation failed at t = 0.759551: AMICI failed to integrate the forward problem
2024-11-21 15:32:52.828 - amici.swig_wrappers - DEBUG - [vvDD_4][cvodes:CVode:TOO_MUCH_WORK] At t = 2.55091, mxstep steps taken before reaching tout.
2024-11-21 15:32:52.828 - amici.swig_wrappers - ERROR - [vvDD_4][FORWARD_FAILURE] AMICI forward simulation failed at t = 2.55091: AMICI failed to integrate the forward problem
2024-11-21 15:32:53.027 - amici.swig_wrappers - DEBUG - [vvDD_4][cvodes:CVode:TOO_MUCH_WORK] At t = 1.88599, mxstep steps taken before reaching tout.
2024-11-21 15:32:53.027 - amici.swig_wrappers - ERROR - [vvDD_4][FORWARD_FAILURE] AMICI forward simulation failed at t = 1.88599: AMICI failed to integrate the forward problem
2024-11-21 15:32:53.056 - amici.swig_wrappers - DEBUG - [vvDD_8][cvodes:CVode:TOO_MUCH_WORK] At t = 3.0253, mxstep steps taken before reaching tout.
2024-11-21 15:32:53.056 - amici.swig_wrappers - ERROR - [vvDD_8][FORWARD_FAILURE] AMICI forward simulation failed at t = 3.0253: AMICI failed to integrate the forward problem
2024-11-21 15:32:53.925 - amici.swig_wrappers - DEBUG - [vvDD_4][cvodes:CVode:TOO_MUCH_WORK] At t = 2.12572, mxstep steps taken before reaching tout.
2024-11-21 15:32:53.925 - amici.swig_wrappers - ERROR - [vvDD_4][FORWARD_FAILURE] AMICI forward simulation failed at t = 2.12572: AMICI failed to integrate the forward problem
2024-11-21 15:32:54.269 - amici.swig_wrappers - DEBUG - [vvDD_2][cvodes:CVode:TOO_MUCH_WORK] At t = 0.838696, mxstep steps taken before reaching tout.
2024-11-21 15:32:54.269 - amici.swig_wrappers - ERROR - [vvDD_2][FORWARD_FAILURE] AMICI forward simulation failed at t = 0.838696: AMICI failed to integrate the forward problem
2024-11-21 15:32:54.319 - amici.swig_wrappers - DEBUG - [vvDD_7][cvodes:CVode:TOO_MUCH_WORK] At t = 2.10472, mxstep steps taken before reaching tout.
2024-11-21 15:32:54.320 - amici.swig_wrappers - ERROR - [vvDD_7][FORWARD_FAILURE] AMICI forward simulation failed at t = 2.10472: AMICI failed to integrate the forward problem
2024-11-21 15:32:54.599 - amici.swig_wrappers - DEBUG - [vvDD_4][cvodes:CVode:TOO_MUCH_WORK] At t = 2.51763, mxstep steps taken before reaching tout.
2024-11-21 15:32:54.599 - amici.swig_wrappers - ERROR - [vvDD_4][FORWARD_FAILURE] AMICI forward simulation failed at t = 2.51763: AMICI failed to integrate the forward problem
2024-11-21 15:32:54.668 - amici.swig_wrappers - DEBUG - [vvDD_1][cvodes:CVode:TOO_MUCH_WORK] At t = 0.80586, mxstep steps taken before reaching tout.
2024-11-21 15:32:54.668 - amici.swig_wrappers - ERROR - [vvDD_1][FORWARD_FAILURE] AMICI forward simulation failed at t = 0.80586: AMICI failed to integrate the forward problem
2024-11-21 15:32:54.765 - amici.swig_wrappers - DEBUG - [vvDD_1][cvodes:CVode:TOO_MUCH_WORK] At t = 0.00973032, mxstep steps taken before reaching tout.
2024-11-21 15:32:54.765 - amici.swig_wrappers - ERROR - [vvDD_1][FORWARD_FAILURE] AMICI forward simulation failed at t = 0.00973032: AMICI failed to integrate the forward problem
2024-11-21 15:32:54.832 - amici.swig_wrappers - DEBUG - [vvDD_2][cvodes:CVode:TOO_MUCH_WORK] At t = 0.793944, mxstep steps taken before reaching tout.
2024-11-21 15:32:54.832 - amici.swig_wrappers - ERROR - [vvDD_2][FORWARD_FAILURE] AMICI forward simulation failed at t = 0.793944: AMICI failed to integrate the forward problem
2024-11-21 15:32:55.033 - amici.swig_wrappers - DEBUG - [vvDD_1][cvodes:CVode:TOO_MUCH_WORK] At t = 0.0074675, mxstep steps taken before reaching tout.
2024-11-21 15:32:55.033 - amici.swig_wrappers - ERROR - [vvDD_1][FORWARD_FAILURE] AMICI forward simulation failed at t = 0.0074675: AMICI failed to integrate the forward problem
2024-11-21 15:32:55.319 - amici.swig_wrappers - DEBUG - [vvDD_4][cvodes:CVode:TOO_MUCH_WORK] At t = 2.4051, mxstep steps taken before reaching tout.
2024-11-21 15:32:55.319 - amici.swig_wrappers - ERROR - [vvDD_4][FORWARD_FAILURE] AMICI forward simulation failed at t = 2.4051: AMICI failed to integrate the forward problem
2024-11-21 15:32:55.587 - amici.swig_wrappers - DEBUG - [vvDD_2][cvodes:CVode:TOO_MUCH_WORK] At t = 0.645876, mxstep steps taken before reaching tout.
2024-11-21 15:32:55.588 - amici.swig_wrappers - ERROR - [vvDD_2][FORWARD_FAILURE] AMICI forward simulation failed at t = 0.645876: AMICI failed to integrate the forward problem
2024-11-21 15:32:55.648 - amici.swig_wrappers - DEBUG - [vvDD_4][cvodes:CVode:TOO_MUCH_WORK] At t = 3.83689, mxstep steps taken before reaching tout.
2024-11-21 15:32:55.648 - amici.swig_wrappers - ERROR - [vvDD_4][FORWARD_FAILURE] AMICI forward simulation failed at t = 3.83689: AMICI failed to integrate the forward problem
2024-11-21 15:32:55.762 - amici.swig_wrappers - DEBUG - [vvDD_2][cvodes:CVode:TOO_MUCH_WORK] At t = 0.628646, mxstep steps taken before reaching tout.
2024-11-21 15:32:55.762 - amici.swig_wrappers - ERROR - [vvDD_2][FORWARD_FAILURE] AMICI forward simulation failed at t = 0.628646: AMICI failed to integrate the forward problem
2024-11-21 15:32:55.839 - amici.swig_wrappers - DEBUG - [vvDD_10][cvodes:CVode:TOO_MUCH_WORK] At t = 2.67812, mxstep steps taken before reaching tout.
2024-11-21 15:32:55.839 - amici.swig_wrappers - ERROR - [vvDD_10][FORWARD_FAILURE] AMICI forward simulation failed at t = 2.67812: AMICI failed to integrate the forward problem
2024-11-21 15:32:55.915 - amici.swig_wrappers - DEBUG - [vvDD_1][cvodes:CVode:TOO_MUCH_WORK] At t = 1.54524, mxstep steps taken before reaching tout.
2024-11-21 15:32:55.915 - amici.swig_wrappers - ERROR - [vvDD_1][FORWARD_FAILURE] AMICI forward simulation failed at t = 1.54524: AMICI failed to integrate the forward problem
2024-11-21 15:32:56.004 - amici.swig_wrappers - DEBUG - [vvDD_4][cvodes:CVode:TOO_MUCH_WORK] At t = 2.32395, mxstep steps taken before reaching tout.
2024-11-21 15:32:56.004 - amici.swig_wrappers - ERROR - [vvDD_4][FORWARD_FAILURE] AMICI forward simulation failed at t = 2.32395: AMICI failed to integrate the forward problem
2024-11-21 15:32:56.536 - amici.swig_wrappers - DEBUG - [vvDD_2][cvodes:CVode:TOO_MUCH_WORK] At t = 0.830467, mxstep steps taken before reaching tout.
2024-11-21 15:32:56.536 - amici.swig_wrappers - ERROR - [vvDD_2][FORWARD_FAILURE] AMICI forward simulation failed at t = 0.830467: AMICI failed to integrate the forward problem
2024-11-21 15:32:56.693 - amici.swig_wrappers - DEBUG - [vvDD_4][cvodes:CVode:TOO_MUCH_WORK] At t = 2.55159, mxstep steps taken before reaching tout.
2024-11-21 15:32:56.693 - amici.swig_wrappers - ERROR - [vvDD_4][FORWARD_FAILURE] AMICI forward simulation failed at t = 2.55159: AMICI failed to integrate the forward problem
2024-11-21 15:32:57.296 - amici.swig_wrappers - DEBUG - [vvDD_2][cvodes:CVode:TOO_MUCH_WORK] At t = 0.979465, mxstep steps taken before reaching tout.
2024-11-21 15:32:57.297 - amici.swig_wrappers - ERROR - [vvDD_2][FORWARD_FAILURE] AMICI forward simulation failed at t = 0.979465: AMICI failed to integrate the forward problem
2024-11-21 15:32:57.478 - amici.swig_wrappers - DEBUG - [vvDD_10][cvodes:CVode:TOO_MUCH_WORK] At t = 2.3511, mxstep steps taken before reaching tout.
2024-11-21 15:32:57.478 - amici.swig_wrappers - ERROR - [vvDD_10][FORWARD_FAILURE] AMICI forward simulation failed at t = 2.3511: AMICI failed to integrate the forward problem
2024-11-21 15:32:57.581 - amici.swig_wrappers - DEBUG - [vvDD_4][cvodes:CVode:TOO_MUCH_WORK] At t = 2.51536, mxstep steps taken before reaching tout.
2024-11-21 15:32:57.581 - amici.swig_wrappers - ERROR - [vvDD_4][FORWARD_FAILURE] AMICI forward simulation failed at t = 2.51536: AMICI failed to integrate the forward problem
2024-11-21 15:32:57.667 - amici.swig_wrappers - DEBUG - [vvDD_1][cvodes:CVode:TOO_MUCH_WORK] At t = 3.76373, mxstep steps taken before reaching tout.
2024-11-21 15:32:57.667 - amici.swig_wrappers - ERROR - [vvDD_1][FORWARD_FAILURE] AMICI forward simulation failed at t = 3.76373: AMICI failed to integrate the forward problem
2024-11-21 15:32:57.787 - amici.swig_wrappers - DEBUG - [vvDD_4][cvodes:CVode:TOO_MUCH_WORK] At t = 2.47342, mxstep steps taken before reaching tout.
2024-11-21 15:32:57.787 - amici.swig_wrappers - ERROR - [vvDD_4][FORWARD_FAILURE] AMICI forward simulation failed at t = 2.47342: AMICI failed to integrate the forward problem
2024-11-21 15:32:57.960 - amici.swig_wrappers - DEBUG - [vvDD_1][cvodes:CVode:TOO_MUCH_WORK] At t = 1.04923, mxstep steps taken before reaching tout.
2024-11-21 15:32:57.960 - amici.swig_wrappers - ERROR - [vvDD_1][FORWARD_FAILURE] AMICI forward simulation failed at t = 1.04923: AMICI failed to integrate the forward problem
2024-11-21 15:32:58.033 - amici.swig_wrappers - DEBUG - [vvDD_2][cvodes:CVode:TOO_MUCH_WORK] At t = 0.81461, mxstep steps taken before reaching tout.
2024-11-21 15:32:58.033 - amici.swig_wrappers - ERROR - [vvDD_2][FORWARD_FAILURE] AMICI forward simulation failed at t = 0.81461: AMICI failed to integrate the forward problem
2024-11-21 15:32:58.083 - amici.swig_wrappers - DEBUG - [vvDD_7][cvodes:CVode:TOO_MUCH_WORK] At t = 2.05782, mxstep steps taken before reaching tout.
2024-11-21 15:32:58.083 - amici.swig_wrappers - ERROR - [vvDD_7][FORWARD_FAILURE] AMICI forward simulation failed at t = 2.05782: AMICI failed to integrate the forward problem
2024-11-21 15:32:58.205 - amici.swig_wrappers - DEBUG - [vvDD_5][cvodes:CVode:TOO_MUCH_WORK] At t = 2.15797, mxstep steps taken before reaching tout.
2024-11-21 15:32:58.205 - amici.swig_wrappers - ERROR - [vvDD_5][FORWARD_FAILURE] AMICI forward simulation failed at t = 2.15797: AMICI failed to integrate the forward problem
2024-11-21 15:32:58.223 - amici.swig_wrappers - DEBUG - [vvDD_1][cvodes:CVode:TOO_MUCH_WORK] At t = 0.00690707, mxstep steps taken before reaching tout.
2024-11-21 15:32:58.223 - amici.swig_wrappers - ERROR - [vvDD_1][FORWARD_FAILURE] AMICI forward simulation failed at t = 0.00690707: AMICI failed to integrate the forward problem
2024-11-21 15:32:58.318 - amici.swig_wrappers - DEBUG - [vvDD_4][cvodes:CVode:TOO_MUCH_WORK] At t = 0.559866, mxstep steps taken before reaching tout.
2024-11-21 15:32:58.319 - amici.swig_wrappers - ERROR - [vvDD_4][FORWARD_FAILURE] AMICI forward simulation failed at t = 0.559866: AMICI failed to integrate the forward problem
2024-11-21 15:32:58.731 - amici.swig_wrappers - DEBUG - [vvDD_4][cvodes:CVode:TOO_MUCH_WORK] At t = 2.23428, mxstep steps taken before reaching tout.
2024-11-21 15:32:58.731 - amici.swig_wrappers - ERROR - [vvDD_4][FORWARD_FAILURE] AMICI forward simulation failed at t = 2.23428: AMICI failed to integrate the forward problem
2024-11-21 15:32:58.747 - amici.swig_wrappers - DEBUG - [vvDD_2][cvodes:CVode:TOO_MUCH_WORK] At t = 0.795343, mxstep steps taken before reaching tout.
2024-11-21 15:32:58.747 - amici.swig_wrappers - ERROR - [vvDD_2][FORWARD_FAILURE] AMICI forward simulation failed at t = 0.795343: AMICI failed to integrate the forward problem
2024-11-21 15:32:58.803 - amici.swig_wrappers - DEBUG - [vvDD_6][cvodes:CVode:TOO_MUCH_WORK] At t = 2.17447, mxstep steps taken before reaching tout.
2024-11-21 15:32:58.803 - amici.swig_wrappers - ERROR - [vvDD_6][FORWARD_FAILURE] AMICI forward simulation failed at t = 2.17447: AMICI failed to integrate the forward problem
2024-11-21 15:32:59.089 - amici.swig_wrappers - DEBUG - [vvDD_5][cvodes:CVode:TOO_MUCH_WORK] At t = 2.3273, mxstep steps taken before reaching tout.
2024-11-21 15:32:59.089 - amici.swig_wrappers - ERROR - [vvDD_5][FORWARD_FAILURE] AMICI forward simulation failed at t = 2.3273: AMICI failed to integrate the forward problem
2024-11-21 15:32:59.162 - amici.swig_wrappers - DEBUG - [vvDD_2][cvodes:CVode:TOO_MUCH_WORK] At t = 0.985583, mxstep steps taken before reaching tout.
2024-11-21 15:32:59.162 - amici.swig_wrappers - ERROR - [vvDD_2][FORWARD_FAILURE] AMICI forward simulation failed at t = 0.985583: AMICI failed to integrate the forward problem
2024-11-21 15:32:59.423 - amici.swig_wrappers - DEBUG - [vvDD_4][cvodes:CVode:TOO_MUCH_WORK] At t = 2.62817, mxstep steps taken before reaching tout.
2024-11-21 15:32:59.423 - amici.swig_wrappers - ERROR - [vvDD_4][FORWARD_FAILURE] AMICI forward simulation failed at t = 2.62817: AMICI failed to integrate the forward problem
2024-11-21 15:32:59.569 - amici.swig_wrappers - DEBUG - [vvDD_6][cvodes:CVode:TOO_MUCH_WORK] At t = 0.521674, mxstep steps taken before reaching tout.
2024-11-21 15:32:59.569 - amici.swig_wrappers - ERROR - [vvDD_6][FORWARD_FAILURE] AMICI forward simulation failed at t = 0.521674: AMICI failed to integrate the forward problem
2024-11-21 15:32:59.960 - amici.swig_wrappers - DEBUG - [vvDD_1][cvodes:CVode:TOO_MUCH_WORK] At t = 0.367319, mxstep steps taken before reaching tout.
2024-11-21 15:32:59.960 - amici.swig_wrappers - ERROR - [vvDD_1][FORWARD_FAILURE] AMICI forward simulation failed at t = 0.367319: AMICI failed to integrate the forward problem
2024-11-21 15:33:00.072 - amici.swig_wrappers - DEBUG - [vvDD_6][cvodes:CVode:TOO_MUCH_WORK] At t = 0.635961, mxstep steps taken before reaching tout.
2024-11-21 15:33:00.072 - amici.swig_wrappers - ERROR - [vvDD_6][FORWARD_FAILURE] AMICI forward simulation failed at t = 0.635961: AMICI failed to integrate the forward problem
2024-11-21 15:33:00.165 - amici.swig_wrappers - DEBUG - [vvDD_4][cvodes:CVode:TOO_MUCH_WORK] At t = 2.61091, mxstep steps taken before reaching tout.
2024-11-21 15:33:00.165 - amici.swig_wrappers - ERROR - [vvDD_4][FORWARD_FAILURE] AMICI forward simulation failed at t = 2.61091: AMICI failed to integrate the forward problem
2024-11-21 15:33:00.412 - amici.swig_wrappers - DEBUG - [vvDD_2][cvodes:CVode:TOO_MUCH_WORK] At t = 0.746338, mxstep steps taken before reaching tout.
2024-11-21 15:33:00.412 - amici.swig_wrappers - ERROR - [vvDD_2][FORWARD_FAILURE] AMICI forward simulation failed at t = 0.746338: AMICI failed to integrate the forward problem
2024-11-21 15:33:00.583 - amici.swig_wrappers - DEBUG - [vvDD_2][cvodes:CVode:TOO_MUCH_WORK] At t = 0.819656, mxstep steps taken before reaching tout.
2024-11-21 15:33:00.583 - amici.swig_wrappers - ERROR - [vvDD_2][FORWARD_FAILURE] AMICI forward simulation failed at t = 0.819656: AMICI failed to integrate the forward problem
2024-11-21 15:33:00.625 - amici.swig_wrappers - DEBUG - [vvDD_1][cvodes:CVode:TOO_MUCH_WORK] At t = 0.6332, mxstep steps taken before reaching tout.
2024-11-21 15:33:00.625 - amici.swig_wrappers - ERROR - [vvDD_1][FORWARD_FAILURE] AMICI forward simulation failed at t = 0.6332: AMICI failed to integrate the forward problem
2024-11-21 15:33:00.666 - amici.swig_wrappers - DEBUG - [vvDD_1][cvodes:CVode:TOO_MUCH_WORK] At t = 0.198899, mxstep steps taken before reaching tout.
2024-11-21 15:33:00.666 - amici.swig_wrappers - ERROR - [vvDD_1][FORWARD_FAILURE] AMICI forward simulation failed at t = 0.198899: AMICI failed to integrate the forward problem
2024-11-21 15:33:00.829 - amici.swig_wrappers - DEBUG - [vvDD_4][cvodes:CVode:TOO_MUCH_WORK] At t = 2.45139, mxstep steps taken before reaching tout.
2024-11-21 15:33:00.829 - amici.swig_wrappers - ERROR - [vvDD_4][FORWARD_FAILURE] AMICI forward simulation failed at t = 2.45139: AMICI failed to integrate the forward problem
2024-11-21 15:33:01.285 - amici.swig_wrappers - DEBUG - [vvDD_5][cvodes:CVode:TOO_MUCH_WORK] At t = 2.16715, mxstep steps taken before reaching tout.
2024-11-21 15:33:01.285 - amici.swig_wrappers - ERROR - [vvDD_5][FORWARD_FAILURE] AMICI forward simulation failed at t = 2.16715: AMICI failed to integrate the forward problem
2024-11-21 15:33:01.305 - amici.swig_wrappers - DEBUG - [vvDD_9][cvodes:cvHandleFailure:ERR_FAILURE] At t = 0.0209561 and h = 1.21045e-09, the error test failed repeatedly or with |h| = hmin.
2024-11-21 15:33:01.305 - amici.swig_wrappers - ERROR - [vvDD_9][FORWARD_FAILURE] AMICI forward simulation failed at t = 0.0209561: AMICI failed to integrate the forward problem
2024-11-21 15:33:01.494 - amici.swig_wrappers - DEBUG - [vvDD_4][cvodes:CVode:TOO_MUCH_WORK] At t = 2.41813, mxstep steps taken before reaching tout.
2024-11-21 15:33:01.494 - amici.swig_wrappers - ERROR - [vvDD_4][FORWARD_FAILURE] AMICI forward simulation failed at t = 2.41813: AMICI failed to integrate the forward problem
2024-11-21 15:33:01.669 - amici.swig_wrappers - DEBUG - [vvDD_2][cvodes:CVode:TOO_MUCH_WORK] At t = 1.01057, mxstep steps taken before reaching tout.
2024-11-21 15:33:01.669 - amici.swig_wrappers - ERROR - [vvDD_2][FORWARD_FAILURE] AMICI forward simulation failed at t = 1.01057: AMICI failed to integrate the forward problem
2024-11-21 15:33:02.159 - amici.swig_wrappers - DEBUG - [vvDD_4][cvodes:CVode:TOO_MUCH_WORK] At t = 2.66344, mxstep steps taken before reaching tout.
2024-11-21 15:33:02.159 - amici.swig_wrappers - ERROR - [vvDD_4][FORWARD_FAILURE] AMICI forward simulation failed at t = 2.66344: AMICI failed to integrate the forward problem
2024-11-21 15:33:02.426 - amici.swig_wrappers - DEBUG - [vvDD_2][cvodes:CVode:TOO_MUCH_WORK] At t = 1.09742, mxstep steps taken before reaching tout.
2024-11-21 15:33:02.426 - amici.swig_wrappers - ERROR - [vvDD_2][FORWARD_FAILURE] AMICI forward simulation failed at t = 1.09742: AMICI failed to integrate the forward problem
2024-11-21 15:33:02.749 - amici.swig_wrappers - DEBUG - [vvDD_3][cvodes:CVode:TOO_MUCH_WORK] At t = 3.29327, mxstep steps taken before reaching tout.
2024-11-21 15:33:02.749 - amici.swig_wrappers - ERROR - [vvDD_3][FORWARD_FAILURE] AMICI forward simulation failed at t = 3.29327: AMICI failed to integrate the forward problem
2024-11-21 15:33:02.981 - amici.swig_wrappers - DEBUG - [vvDD_2][cvodes:CVode:TOO_MUCH_WORK] At t = 0.819024, mxstep steps taken before reaching tout.
2024-11-21 15:33:02.981 - amici.swig_wrappers - ERROR - [vvDD_2][FORWARD_FAILURE] AMICI forward simulation failed at t = 0.819024: AMICI failed to integrate the forward problem
2024-11-21 15:33:03.119 - amici.swig_wrappers - DEBUG - [vvDD_4][cvodes:CVode:TOO_MUCH_WORK] At t = 1.54269, mxstep steps taken before reaching tout.
2024-11-21 15:33:03.119 - amici.swig_wrappers - ERROR - [vvDD_4][FORWARD_FAILURE] AMICI forward simulation failed at t = 1.54269: AMICI failed to integrate the forward problem
2024-11-21 15:33:03.164 - amici.swig_wrappers - DEBUG - [vvDD_6][cvodes:CVode:TOO_MUCH_WORK] At t = 1.07204, mxstep steps taken before reaching tout.
2024-11-21 15:33:03.164 - amici.swig_wrappers - ERROR - [vvDD_6][FORWARD_FAILURE] AMICI forward simulation failed at t = 1.07204: AMICI failed to integrate the forward problem
2024-11-21 15:33:03.285 - amici.swig_wrappers - DEBUG - [vvDD_1][cvodes:CVode:TOO_MUCH_WORK] At t = 0.166463, mxstep steps taken before reaching tout.
2024-11-21 15:33:03.285 - amici.swig_wrappers - ERROR - [vvDD_1][FORWARD_FAILURE] AMICI forward simulation failed at t = 0.166463: AMICI failed to integrate the forward problem
2024-11-21 15:33:03.328 - amici.swig_wrappers - DEBUG - [vvDD_4][cvodes:CVode:TOO_MUCH_WORK] At t = 2.64426, mxstep steps taken before reaching tout.
2024-11-21 15:33:03.328 - amici.swig_wrappers - ERROR - [vvDD_4][FORWARD_FAILURE] AMICI forward simulation failed at t = 2.64426: AMICI failed to integrate the forward problem
2024-11-21 15:33:03.546 - amici.swig_wrappers - DEBUG - [vvDD_1][cvodes:CVode:TOO_MUCH_WORK] At t = 0.73409, mxstep steps taken before reaching tout.
2024-11-21 15:33:03.546 - amici.swig_wrappers - ERROR - [vvDD_1][FORWARD_FAILURE] AMICI forward simulation failed at t = 0.73409: AMICI failed to integrate the forward problem
2024-11-21 15:33:03.546 - amici.swig_wrappers - DEBUG - [vvDD_1][cvodes:CVode:TOO_MUCH_WORK] At t = 0.646065, mxstep steps taken before reaching tout.
2024-11-21 15:33:03.546 - amici.swig_wrappers - ERROR - [vvDD_1][FORWARD_FAILURE] AMICI forward simulation failed at t = 0.646065: AMICI failed to integrate the forward problem
2024-11-21 15:33:03.909 - amici.swig_wrappers - DEBUG - [vvDD_6][cvodes:CVode:TOO_MUCH_WORK] At t = 0.853606, mxstep steps taken before reaching tout.
2024-11-21 15:33:03.909 - amici.swig_wrappers - ERROR - [vvDD_6][FORWARD_FAILURE] AMICI forward simulation failed at t = 0.853606: AMICI failed to integrate the forward problem
2024-11-21 15:33:04.016 - amici.swig_wrappers - DEBUG - [vvDD_2][cvodes:CVode:TOO_MUCH_WORK] At t = 0.815372, mxstep steps taken before reaching tout.
2024-11-21 15:33:04.016 - amici.swig_wrappers - ERROR - [vvDD_2][FORWARD_FAILURE] AMICI forward simulation failed at t = 0.815372: AMICI failed to integrate the forward problem
2024-11-21 15:33:04.023 - amici.swig_wrappers - DEBUG - [vvDD_4][cvodes:CVode:TOO_MUCH_WORK] At t = 2.0551, mxstep steps taken before reaching tout.
2024-11-21 15:33:04.023 - amici.swig_wrappers - ERROR - [vvDD_4][FORWARD_FAILURE] AMICI forward simulation failed at t = 2.0551: AMICI failed to integrate the forward problem
2024-11-21 15:33:04.519 - amici.swig_wrappers - DEBUG - [vvDD_7][cvodes:CVode:TOO_MUCH_WORK] At t = 2.25037, mxstep steps taken before reaching tout.
2024-11-21 15:33:04.520 - amici.swig_wrappers - ERROR - [vvDD_7][FORWARD_FAILURE] AMICI forward simulation failed at t = 2.25037: AMICI failed to integrate the forward problem
2024-11-21 15:33:04.596 - amici.swig_wrappers - DEBUG - [vvDD_6][cvodes:CVode:TOO_MUCH_WORK] At t = 0.818907, mxstep steps taken before reaching tout.
2024-11-21 15:33:04.596 - amici.swig_wrappers - ERROR - [vvDD_6][FORWARD_FAILURE] AMICI forward simulation failed at t = 0.818907: AMICI failed to integrate the forward problem
2024-11-21 15:33:04.766 - amici.swig_wrappers - DEBUG - [vvDD_2][cvodes:CVode:TOO_MUCH_WORK] At t = 0.903453, mxstep steps taken before reaching tout.
2024-11-21 15:33:04.766 - amici.swig_wrappers - ERROR - [vvDD_2][FORWARD_FAILURE] AMICI forward simulation failed at t = 0.903453: AMICI failed to integrate the forward problem
2024-11-21 15:33:04.938 - amici.swig_wrappers - DEBUG - [vvDD_4][cvodes:CVode:TOO_MUCH_WORK] At t = 2.57114, mxstep steps taken before reaching tout.
2024-11-21 15:33:04.938 - amici.swig_wrappers - ERROR - [vvDD_4][FORWARD_FAILURE] AMICI forward simulation failed at t = 2.57114: AMICI failed to integrate the forward problem
2024-11-21 15:33:05.285 - amici.swig_wrappers - DEBUG - [vvDD_6][cvodes:CVode:TOO_MUCH_WORK] At t = 0.949424, mxstep steps taken before reaching tout.
2024-11-21 15:33:05.285 - amici.swig_wrappers - ERROR - [vvDD_6][FORWARD_FAILURE] AMICI forward simulation failed at t = 0.949424: AMICI failed to integrate the forward problem
2024-11-21 15:33:05.325 - amici.swig_wrappers - DEBUG - [vvDD_2][cvodes:CVode:TOO_MUCH_WORK] At t = 1.05664, mxstep steps taken before reaching tout.
2024-11-21 15:33:05.326 - amici.swig_wrappers - ERROR - [vvDD_2][FORWARD_FAILURE] AMICI forward simulation failed at t = 1.05664: AMICI failed to integrate the forward problem
2024-11-21 15:33:05.523 - amici.swig_wrappers - DEBUG - [vvDD_6][cvodes:CVode:TOO_MUCH_WORK] At t = 1.00328, mxstep steps taken before reaching tout.
2024-11-21 15:33:05.523 - amici.swig_wrappers - ERROR - [vvDD_6][FORWARD_FAILURE] AMICI forward simulation failed at t = 1.00328: AMICI failed to integrate the forward problem
2024-11-21 15:33:05.579 - amici.swig_wrappers - DEBUG - [vvDD_4][cvodes:CVode:TOO_MUCH_WORK] At t = 2.3575, mxstep steps taken before reaching tout.
2024-11-21 15:33:05.579 - amici.swig_wrappers - ERROR - [vvDD_4][FORWARD_FAILURE] AMICI forward simulation failed at t = 2.3575: AMICI failed to integrate the forward problem
2024-11-21 15:33:05.761 - amici.swig_wrappers - DEBUG - [vvDD_6][cvodes:CVode:TOO_MUCH_WORK] At t = 1.34189, mxstep steps taken before reaching tout.
2024-11-21 15:33:05.761 - amici.swig_wrappers - ERROR - [vvDD_6][FORWARD_FAILURE] AMICI forward simulation failed at t = 1.34189: AMICI failed to integrate the forward problem
2024-11-21 15:33:05.815 - amici.swig_wrappers - DEBUG - [vvDD_5][cvodes:CVode:TOO_MUCH_WORK] At t = 3.07256, mxstep steps taken before reaching tout.
2024-11-21 15:33:05.815 - amici.swig_wrappers - ERROR - [vvDD_5][FORWARD_FAILURE] AMICI forward simulation failed at t = 3.07256: AMICI failed to integrate the forward problem
2024-11-21 15:33:05.836 - amici.swig_wrappers - DEBUG - [vvDD_1][cvodes:CVode:TOO_MUCH_WORK] At t = 0.229503, mxstep steps taken before reaching tout.
2024-11-21 15:33:05.836 - amici.swig_wrappers - ERROR - [vvDD_1][FORWARD_FAILURE] AMICI forward simulation failed at t = 0.229503: AMICI failed to integrate the forward problem
2024-11-21 15:33:05.850 - amici.swig_wrappers - DEBUG - [vvDD_5][cvodes:CVode:TOO_MUCH_WORK] At t = 2.24266, mxstep steps taken before reaching tout.
2024-11-21 15:33:05.850 - amici.swig_wrappers - ERROR - [vvDD_5][FORWARD_FAILURE] AMICI forward simulation failed at t = 2.24266: AMICI failed to integrate the forward problem
2024-11-21 15:33:06.104 - amici.swig_wrappers - DEBUG - [vvDD_2][cvodes:CVode:TOO_MUCH_WORK] At t = 0.968118, mxstep steps taken before reaching tout.
2024-11-21 15:33:06.104 - amici.swig_wrappers - ERROR - [vvDD_2][FORWARD_FAILURE] AMICI forward simulation failed at t = 0.968118: AMICI failed to integrate the forward problem
2024-11-21 15:33:06.261 - amici.swig_wrappers - DEBUG - [vvDD_4][cvodes:CVode:TOO_MUCH_WORK] At t = 2.21645, mxstep steps taken before reaching tout.
2024-11-21 15:33:06.261 - amici.swig_wrappers - ERROR - [vvDD_4][FORWARD_FAILURE] AMICI forward simulation failed at t = 2.21645: AMICI failed to integrate the forward problem
2024-11-21 15:33:06.270 - amici.swig_wrappers - DEBUG - [vvDD_5][cvodes:cvHandleFailure:ERR_FAILURE] At t = 0.193693 and h = 4.41481e-08, the error test failed repeatedly or with |h| = hmin.
2024-11-21 15:33:06.270 - amici.swig_wrappers - ERROR - [vvDD_5][FORWARD_FAILURE] AMICI forward simulation failed at t = 0.193693: AMICI failed to integrate the forward problem
2024-11-21 15:33:06.677 - amici.swig_wrappers - DEBUG - [vvDD_6][cvodes:CVode:TOO_MUCH_WORK] At t = 1.2278, mxstep steps taken before reaching tout.
2024-11-21 15:33:06.677 - amici.swig_wrappers - ERROR - [vvDD_6][FORWARD_FAILURE] AMICI forward simulation failed at t = 1.2278: AMICI failed to integrate the forward problem
2024-11-21 15:33:06.956 - amici.swig_wrappers - DEBUG - [vvDD_2][cvodes:CVode:TOO_MUCH_WORK] At t = 0.832831, mxstep steps taken before reaching tout.
2024-11-21 15:33:06.956 - amici.swig_wrappers - ERROR - [vvDD_2][FORWARD_FAILURE] AMICI forward simulation failed at t = 0.832831: AMICI failed to integrate the forward problem
2024-11-21 15:33:07.233 - amici.swig_wrappers - DEBUG - [vvDD_4][cvodes:CVode:TOO_MUCH_WORK] At t = 2.0801, mxstep steps taken before reaching tout.
2024-11-21 15:33:07.233 - amici.swig_wrappers - ERROR - [vvDD_4][FORWARD_FAILURE] AMICI forward simulation failed at t = 2.0801: AMICI failed to integrate the forward problem
2024-11-21 15:33:07.253 - amici.swig_wrappers - DEBUG - [vvDD_7][cvodes:cvHandleFailure:ERR_FAILURE] At t = 1.14244 and h = 2.60187e-07, the error test failed repeatedly or with |h| = hmin.
2024-11-21 15:33:07.253 - amici.swig_wrappers - ERROR - [vvDD_7][FORWARD_FAILURE] AMICI forward simulation failed at t = 1.14244: AMICI failed to integrate the forward problem
2024-11-21 15:33:07.451 - amici.swig_wrappers - DEBUG - [vvDD_4][cvodes:CVode:TOO_MUCH_WORK] At t = 2.35004, mxstep steps taken before reaching tout.
2024-11-21 15:33:07.451 - amici.swig_wrappers - ERROR - [vvDD_4][FORWARD_FAILURE] AMICI forward simulation failed at t = 2.35004: AMICI failed to integrate the forward problem
2024-11-21 15:33:07.466 - amici.swig_wrappers - DEBUG - [vvDD_10][cvodes:CVode:TOO_MUCH_WORK] At t = 2.26398, mxstep steps taken before reaching tout.
2024-11-21 15:33:07.466 - amici.swig_wrappers - ERROR - [vvDD_10][FORWARD_FAILURE] AMICI forward simulation failed at t = 2.26398: AMICI failed to integrate the forward problem
2024-11-21 15:33:07.607 - amici.swig_wrappers - DEBUG - [vvDD_6][cvodes:CVode:TOO_MUCH_WORK] At t = 1.30468, mxstep steps taken before reaching tout.
2024-11-21 15:33:07.607 - amici.swig_wrappers - ERROR - [vvDD_6][FORWARD_FAILURE] AMICI forward simulation failed at t = 1.30468: AMICI failed to integrate the forward problem
2024-11-21 15:33:07.850 - amici.swig_wrappers - DEBUG - [vvDD_9][cvodes:cvHandleFailure:ERR_FAILURE] At t = 0.875486 and h = 5.06841e-08, the error test failed repeatedly or with |h| = hmin.
2024-11-21 15:33:07.850 - amici.swig_wrappers - ERROR - [vvDD_9][FORWARD_FAILURE] AMICI forward simulation failed at t = 0.875486: AMICI failed to integrate the forward problem
2024-11-21 15:33:08.031 - amici.swig_wrappers - DEBUG - [vvDD_2][cvodes:CVode:TOO_MUCH_WORK] At t = 0.773771, mxstep steps taken before reaching tout.
2024-11-21 15:33:08.031 - amici.swig_wrappers - ERROR - [vvDD_2][FORWARD_FAILURE] AMICI forward simulation failed at t = 0.773771: AMICI failed to integrate the forward problem
2024-11-21 15:33:08.092 - amici.swig_wrappers - DEBUG - [vvDD_6][cvodes:CVode:TOO_MUCH_WORK] At t = 1.48882, mxstep steps taken before reaching tout.
2024-11-21 15:33:08.093 - amici.swig_wrappers - ERROR - [vvDD_6][FORWARD_FAILURE] AMICI forward simulation failed at t = 1.48882: AMICI failed to integrate the forward problem
2024-11-21 15:33:08.106 - amici.swig_wrappers - DEBUG - [vvDD_6][cvodes:CVode:TOO_MUCH_WORK] At t = 1.9203, mxstep steps taken before reaching tout.
2024-11-21 15:33:08.106 - amici.swig_wrappers - ERROR - [vvDD_6][FORWARD_FAILURE] AMICI forward simulation failed at t = 1.9203: AMICI failed to integrate the forward problem
2024-11-21 15:33:08.357 - amici.swig_wrappers - DEBUG - [vvDD_4][cvodes:CVode:TOO_MUCH_WORK] At t = 2.23443, mxstep steps taken before reaching tout.
2024-11-21 15:33:08.357 - amici.swig_wrappers - ERROR - [vvDD_4][FORWARD_FAILURE] AMICI forward simulation failed at t = 2.23443: AMICI failed to integrate the forward problem
2024-11-21 15:33:08.486 - amici.swig_wrappers - DEBUG - [vvDD_2][cvodes:CVode:TOO_MUCH_WORK] At t = 0.815059, mxstep steps taken before reaching tout.
2024-11-21 15:33:08.486 - amici.swig_wrappers - ERROR - [vvDD_2][FORWARD_FAILURE] AMICI forward simulation failed at t = 0.815059: AMICI failed to integrate the forward problem
2024-11-21 15:33:09.017 - amici.swig_wrappers - DEBUG - [vvDD_6][cvodes:CVode:TOO_MUCH_WORK] At t = 1.32489, mxstep steps taken before reaching tout.
2024-11-21 15:33:09.018 - amici.swig_wrappers - ERROR - [vvDD_6][FORWARD_FAILURE] AMICI forward simulation failed at t = 1.32489: AMICI failed to integrate the forward problem
2024-11-21 15:33:09.018 - amici.swig_wrappers - DEBUG - [vvDD_4][cvodes:CVode:TOO_MUCH_WORK] At t = 2.18195, mxstep steps taken before reaching tout.
2024-11-21 15:33:09.018 - amici.swig_wrappers - ERROR - [vvDD_4][FORWARD_FAILURE] AMICI forward simulation failed at t = 2.18195: AMICI failed to integrate the forward problem
2024-11-21 15:33:09.368 - amici.swig_wrappers - DEBUG - [vvDD_6][cvodes:cvHandleFailure:ERR_FAILURE] At t = 0.742412 and h = 1.87729e-07, the error test failed repeatedly or with |h| = hmin.
2024-11-21 15:33:09.368 - amici.swig_wrappers - ERROR - [vvDD_6][FORWARD_FAILURE] AMICI forward simulation failed at t = 0.742412: AMICI failed to integrate the forward problem
2024-11-21 15:33:09.433 - amici.swig_wrappers - DEBUG - [vvDD_2][cvodes:CVode:TOO_MUCH_WORK] At t = 1.04436, mxstep steps taken before reaching tout.
2024-11-21 15:33:09.434 - amici.swig_wrappers - ERROR - [vvDD_2][FORWARD_FAILURE] AMICI forward simulation failed at t = 1.04436: AMICI failed to integrate the forward problem
2024-11-21 15:33:09.447 - amici.swig_wrappers - DEBUG - [vvDD_7][cvodes:CVode:TOO_MUCH_WORK] At t = 2.08559, mxstep steps taken before reaching tout.
2024-11-21 15:33:09.448 - amici.swig_wrappers - ERROR - [vvDD_7][FORWARD_FAILURE] AMICI forward simulation failed at t = 2.08559: AMICI failed to integrate the forward problem
2024-11-21 15:33:09.674 - amici.swig_wrappers - DEBUG - [vvDD_7][cvodes:CVode:TOO_MUCH_WORK] At t = 2.41571, mxstep steps taken before reaching tout.
2024-11-21 15:33:09.674 - amici.swig_wrappers - ERROR - [vvDD_7][FORWARD_FAILURE] AMICI forward simulation failed at t = 2.41571: AMICI failed to integrate the forward problem
2024-11-21 15:33:09.697 - amici.swig_wrappers - DEBUG - [vvDD_4][cvodes:CVode:TOO_MUCH_WORK] At t = 2.76857, mxstep steps taken before reaching tout.
2024-11-21 15:33:09.697 - amici.swig_wrappers - ERROR - [vvDD_4][FORWARD_FAILURE] AMICI forward simulation failed at t = 2.76857: AMICI failed to integrate the forward problem
2024-11-21 15:33:09.920 - amici.swig_wrappers - DEBUG - [vvDD_2][cvodes:CVode:TOO_MUCH_WORK] At t = 0.789921, mxstep steps taken before reaching tout.
2024-11-21 15:33:09.920 - amici.swig_wrappers - ERROR - [vvDD_2][FORWARD_FAILURE] AMICI forward simulation failed at t = 0.789921: AMICI failed to integrate the forward problem
2024-11-21 15:33:10.108 - amici.swig_wrappers - DEBUG - [vvDD_1][cvodes:CVode:TOO_MUCH_WORK] At t = 1.93593, mxstep steps taken before reaching tout.
2024-11-21 15:33:10.108 - amici.swig_wrappers - ERROR - [vvDD_1][FORWARD_FAILURE] AMICI forward simulation failed at t = 1.93593: AMICI failed to integrate the forward problem
2024-11-21 15:33:10.152 - amici.swig_wrappers - DEBUG - [vvDD_9][cvodes:cvHandleFailure:ERR_FAILURE] At t = 0.617753 and h = 2.7855e-07, the error test failed repeatedly or with |h| = hmin.
2024-11-21 15:33:10.152 - amici.swig_wrappers - ERROR - [vvDD_9][FORWARD_FAILURE] AMICI forward simulation failed at t = 0.617753: AMICI failed to integrate the forward problem
2024-11-21 15:33:10.421 - amici.swig_wrappers - DEBUG - [vvDD_4][cvodes:CVode:TOO_MUCH_WORK] At t = 2.30704, mxstep steps taken before reaching tout.
2024-11-21 15:33:10.421 - amici.swig_wrappers - ERROR - [vvDD_4][FORWARD_FAILURE] AMICI forward simulation failed at t = 2.30704: AMICI failed to integrate the forward problem
2024-11-21 15:33:10.467 - amici.swig_wrappers - DEBUG - [vvDD_5][cvodes:cvHandleFailure:ERR_FAILURE] At t = 1.37746 and h = 3.3248e-07, the error test failed repeatedly or with |h| = hmin.
2024-11-21 15:33:10.467 - amici.swig_wrappers - ERROR - [vvDD_5][FORWARD_FAILURE] AMICI forward simulation failed at t = 1.37746: AMICI failed to integrate the forward problem
2024-11-21 15:33:10.536 - amici.swig_wrappers - DEBUG - [vvDD_7][cvodes:cvHandleFailure:ERR_FAILURE] At t = 0.679152 and h = 2.73302e-07, the error test failed repeatedly or with |h| = hmin.
2024-11-21 15:33:10.536 - amici.swig_wrappers - ERROR - [vvDD_7][FORWARD_FAILURE] AMICI forward simulation failed at t = 0.679152: AMICI failed to integrate the forward problem
2024-11-21 15:33:10.972 - amici.swig_wrappers - DEBUG - [vvDD_2][cvodes:CVode:TOO_MUCH_WORK] At t = 0.928919, mxstep steps taken before reaching tout.
2024-11-21 15:33:10.972 - amici.swig_wrappers - ERROR - [vvDD_2][FORWARD_FAILURE] AMICI forward simulation failed at t = 0.928919: AMICI failed to integrate the forward problem
2024-11-21 15:33:11.076 - amici.swig_wrappers - DEBUG - [vvDD_9][cvodes:cvHandleFailure:ERR_FAILURE] At t = 0.751925 and h = 2.84448e-07, the error test failed repeatedly or with |h| = hmin.
2024-11-21 15:33:11.076 - amici.swig_wrappers - ERROR - [vvDD_9][FORWARD_FAILURE] AMICI forward simulation failed at t = 0.751925: AMICI failed to integrate the forward problem
2024-11-21 15:33:11.224 - amici.swig_wrappers - DEBUG - [vvDD_6][cvodes:cvHandleFailure:ERR_FAILURE] At t = 0.742032 and h = 3.2431e-07, the error test failed repeatedly or with |h| = hmin.
2024-11-21 15:33:11.225 - amici.swig_wrappers - ERROR - [vvDD_6][FORWARD_FAILURE] AMICI forward simulation failed at t = 0.742032: AMICI failed to integrate the forward problem
2024-11-21 15:33:11.312 - amici.swig_wrappers - DEBUG - [vvDD_4][cvodes:CVode:TOO_MUCH_WORK] At t = 2.16627, mxstep steps taken before reaching tout.
2024-11-21 15:33:11.312 - amici.swig_wrappers - ERROR - [vvDD_4][FORWARD_FAILURE] AMICI forward simulation failed at t = 2.16627: AMICI failed to integrate the forward problem
2024-11-21 15:33:11.373 - amici.swig_wrappers - DEBUG - [vvDD_6][cvodes:cvHandleFailure:ERR_FAILURE] At t = 0.748611 and h = 2.64041e-07, the error test failed repeatedly or with |h| = hmin.
2024-11-21 15:33:11.373 - amici.swig_wrappers - ERROR - [vvDD_6][FORWARD_FAILURE] AMICI forward simulation failed at t = 0.748611: AMICI failed to integrate the forward problem
2024-11-21 15:33:11.514 - amici.swig_wrappers - DEBUG - [vvDD_4][cvodes:CVode:TOO_MUCH_WORK] At t = 2.33416, mxstep steps taken before reaching tout.
2024-11-21 15:33:11.514 - amici.swig_wrappers - ERROR - [vvDD_4][FORWARD_FAILURE] AMICI forward simulation failed at t = 2.33416: AMICI failed to integrate the forward problem
2024-11-21 15:33:11.639 - amici.swig_wrappers - DEBUG - [vvDD_2][cvodes:CVode:TOO_MUCH_WORK] At t = 1.18864, mxstep steps taken before reaching tout.
2024-11-21 15:33:11.639 - amici.swig_wrappers - ERROR - [vvDD_2][FORWARD_FAILURE] AMICI forward simulation failed at t = 1.18864: AMICI failed to integrate the forward problem
2024-11-21 15:33:11.640 - amici.swig_wrappers - DEBUG - [vvDD_10][cvodes:CVode:TOO_MUCH_WORK] At t = 3.77011, mxstep steps taken before reaching tout.
2024-11-21 15:33:11.640 - amici.swig_wrappers - ERROR - [vvDD_10][FORWARD_FAILURE] AMICI forward simulation failed at t = 3.77011: AMICI failed to integrate the forward problem
2024-11-21 15:33:12.104 - amici.swig_wrappers - DEBUG - [vvDD_2][cvodes:cvHandleFailure:ERR_FAILURE] At t = 0.602711 and h = 2.93064e-07, the error test failed repeatedly or with |h| = hmin.
2024-11-21 15:33:12.104 - amici.swig_wrappers - ERROR - [vvDD_2][FORWARD_FAILURE] AMICI forward simulation failed at t = 0.602711: AMICI failed to integrate the forward problem
2024-11-21 15:33:12.187 - amici.swig_wrappers - DEBUG - [vvDD_9][cvodes:cvHandleFailure:ERR_FAILURE] At t = 1.75901 and h = 4.47657e-08, the error test failed repeatedly or with |h| = hmin.
2024-11-21 15:33:12.187 - amici.swig_wrappers - ERROR - [vvDD_9][FORWARD_FAILURE] AMICI forward simulation failed at t = 1.75901: AMICI failed to integrate the forward problem
2024-11-21 15:33:12.216 - amici.swig_wrappers - DEBUG - [vvDD_5][cvodes:CVode:TOO_MUCH_WORK] At t = 2.93619, mxstep steps taken before reaching tout.
2024-11-21 15:33:12.216 - amici.swig_wrappers - ERROR - [vvDD_5][FORWARD_FAILURE] AMICI forward simulation failed at t = 2.93619: AMICI failed to integrate the forward problem
2024-11-21 15:33:12.240 - amici.swig_wrappers - DEBUG - [vvDD_5][cvodes:cvHandleFailure:ERR_FAILURE] At t = 0.944315 and h = 3.93449e-07, the error test failed repeatedly or with |h| = hmin.
2024-11-21 15:33:12.240 - amici.swig_wrappers - ERROR - [vvDD_5][FORWARD_FAILURE] AMICI forward simulation failed at t = 0.944315: AMICI failed to integrate the forward problem
2024-11-21 15:33:12.325 - amici.swig_wrappers - DEBUG - [vvDD_9][cvodes:cvHandleFailure:ERR_FAILURE] At t = 0.979241 and h = 1.70678e-07, the error test failed repeatedly or with |h| = hmin.
2024-11-21 15:33:12.325 - amici.swig_wrappers - ERROR - [vvDD_9][FORWARD_FAILURE] AMICI forward simulation failed at t = 0.979241: AMICI failed to integrate the forward problem
2024-11-21 15:33:12.449 - amici.swig_wrappers - DEBUG - [vvDD_2][cvodes:cvHandleFailure:ERR_FAILURE] At t = 0.918603 and h = 4.927e-07, the error test failed repeatedly or with |h| = hmin.
2024-11-21 15:33:12.449 - amici.swig_wrappers - ERROR - [vvDD_2][FORWARD_FAILURE] AMICI forward simulation failed at t = 0.918603: AMICI failed to integrate the forward problem
2024-11-21 15:33:12.466 - amici.swig_wrappers - DEBUG - [vvDD_4][cvodes:CVode:TOO_MUCH_WORK] At t = 2.6819, mxstep steps taken before reaching tout.
2024-11-21 15:33:12.466 - amici.swig_wrappers - ERROR - [vvDD_4][FORWARD_FAILURE] AMICI forward simulation failed at t = 2.6819: AMICI failed to integrate the forward problem
2024-11-21 15:33:12.473 - amici.swig_wrappers - DEBUG - [vvDD_2][cvodes:CVode:TOO_MUCH_WORK] At t = 1.07349, mxstep steps taken before reaching tout.
2024-11-21 15:33:12.474 - amici.swig_wrappers - ERROR - [vvDD_2][FORWARD_FAILURE] AMICI forward simulation failed at t = 1.07349: AMICI failed to integrate the forward problem
2024-11-21 15:33:13.207 - amici.swig_wrappers - DEBUG - [vvDD_5][cvodes:cvHandleFailure:ERR_FAILURE] At t = 0.804958 and h = 3.0491e-07, the error test failed repeatedly or with |h| = hmin.
2024-11-21 15:33:13.207 - amici.swig_wrappers - ERROR - [vvDD_5][FORWARD_FAILURE] AMICI forward simulation failed at t = 0.804958: AMICI failed to integrate the forward problem
2024-11-21 15:33:13.211 - amici.swig_wrappers - DEBUG - [vvDD_4][cvodes:CVode:TOO_MUCH_WORK] At t = 2.9137, mxstep steps taken before reaching tout.
2024-11-21 15:33:13.211 - amici.swig_wrappers - ERROR - [vvDD_4][FORWARD_FAILURE] AMICI forward simulation failed at t = 2.9137: AMICI failed to integrate the forward problem
2024-11-21 15:33:13.425 - amici.swig_wrappers - DEBUG - [vvDD_3][cvodes:CVode:TOO_MUCH_WORK] At t = 3.40112, mxstep steps taken before reaching tout.
2024-11-21 15:33:13.425 - amici.swig_wrappers - ERROR - [vvDD_3][FORWARD_FAILURE] AMICI forward simulation failed at t = 3.40112: AMICI failed to integrate the forward problem
2024-11-21 15:33:13.697 - amici.swig_wrappers - DEBUG - [vvDD_2][cvodes:CVode:TOO_MUCH_WORK] At t = 0.583789, mxstep steps taken before reaching tout.
2024-11-21 15:33:13.697 - amici.swig_wrappers - ERROR - [vvDD_2][FORWARD_FAILURE] AMICI forward simulation failed at t = 0.583789: AMICI failed to integrate the forward problem
2024-11-21 15:33:13.721 - amici.swig_wrappers - DEBUG - [vvDD_8][cvodes:cvHandleFailure:ERR_FAILURE] At t = 0.633064 and h = 2.5741e-07, the error test failed repeatedly or with |h| = hmin.
2024-11-21 15:33:13.722 - amici.swig_wrappers - ERROR - [vvDD_8][FORWARD_FAILURE] AMICI forward simulation failed at t = 0.633064: AMICI failed to integrate the forward problem
2024-11-21 15:33:13.865 - amici.swig_wrappers - DEBUG - [vvDD_2][cvodes:CVode:TOO_MUCH_WORK] At t = 0.806235, mxstep steps taken before reaching tout.
2024-11-21 15:33:13.865 - amici.swig_wrappers - ERROR - [vvDD_2][FORWARD_FAILURE] AMICI forward simulation failed at t = 0.806235: AMICI failed to integrate the forward problem
2024-11-21 15:33:13.872 - amici.swig_wrappers - DEBUG - [vvDD_6][cvodes:cvHandleFailure:ERR_FAILURE] At t = 0.661507 and h = 2.67918e-07, the error test failed repeatedly or with |h| = hmin.
2024-11-21 15:33:13.873 - amici.swig_wrappers - ERROR - [vvDD_6][FORWARD_FAILURE] AMICI forward simulation failed at t = 0.661507: AMICI failed to integrate the forward problem
2024-11-21 15:33:13.903 - amici.swig_wrappers - DEBUG - [vvDD_4][cvodes:CVode:TOO_MUCH_WORK] At t = 2.23595, mxstep steps taken before reaching tout.
2024-11-21 15:33:13.903 - amici.swig_wrappers - ERROR - [vvDD_4][FORWARD_FAILURE] AMICI forward simulation failed at t = 2.23595: AMICI failed to integrate the forward problem
2024-11-21 15:33:13.933 - amici.swig_wrappers - DEBUG - [vvDD_6][cvodes:cvHandleFailure:ERR_FAILURE] At t = 0.692839 and h = 2.05499e-07, the error test failed repeatedly or with |h| = hmin.
2024-11-21 15:33:13.933 - amici.swig_wrappers - ERROR - [vvDD_6][FORWARD_FAILURE] AMICI forward simulation failed at t = 0.692839: AMICI failed to integrate the forward problem
2024-11-21 15:33:13.988 - amici.swig_wrappers - DEBUG - [vvDD_5][cvodes:cvHandleFailure:ERR_FAILURE] At t = 0.699668 and h = 9.64824e-08, the error test failed repeatedly or with |h| = hmin.
2024-11-21 15:33:13.988 - amici.swig_wrappers - ERROR - [vvDD_5][FORWARD_FAILURE] AMICI forward simulation failed at t = 0.699668: AMICI failed to integrate the forward problem
2024-11-21 15:33:14.293 - amici.swig_wrappers - DEBUG - [vvDD_2][cvodes:CVode:TOO_MUCH_WORK] At t = 1.01128, mxstep steps taken before reaching tout.
2024-11-21 15:33:14.293 - amici.swig_wrappers - ERROR - [vvDD_2][FORWARD_FAILURE] AMICI forward simulation failed at t = 1.01128: AMICI failed to integrate the forward problem
2024-11-21 15:33:14.474 - amici.swig_wrappers - DEBUG - [vvDD_2][cvodes:cvHandleFailure:ERR_FAILURE] At t = 1.41628 and h = 2.37715e-07, the error test failed repeatedly or with |h| = hmin.
2024-11-21 15:33:14.474 - amici.swig_wrappers - ERROR - [vvDD_2][FORWARD_FAILURE] AMICI forward simulation failed at t = 1.41628: AMICI failed to integrate the forward problem
2024-11-21 15:33:14.571 - amici.swig_wrappers - DEBUG - [vvDD_4][cvodes:CVode:TOO_MUCH_WORK] At t = 2.5189, mxstep steps taken before reaching tout.
2024-11-21 15:33:14.571 - amici.swig_wrappers - ERROR - [vvDD_4][FORWARD_FAILURE] AMICI forward simulation failed at t = 2.5189: AMICI failed to integrate the forward problem
2024-11-21 15:33:14.729 - amici.swig_wrappers - DEBUG - [vvDD_8][cvodes:cvHandleFailure:ERR_FAILURE] At t = 0.713293 and h = 2.86886e-07, the error test failed repeatedly or with |h| = hmin.
2024-11-21 15:33:14.729 - amici.swig_wrappers - ERROR - [vvDD_8][FORWARD_FAILURE] AMICI forward simulation failed at t = 0.713293: AMICI failed to integrate the forward problem
2024-11-21 15:33:15.097 - amici.swig_wrappers - DEBUG - [vvDD_2][cvodes:CVode:TOO_MUCH_WORK] At t = 1.14479, mxstep steps taken before reaching tout.
2024-11-21 15:33:15.097 - amici.swig_wrappers - ERROR - [vvDD_2][FORWARD_FAILURE] AMICI forward simulation failed at t = 1.14479: AMICI failed to integrate the forward problem
2024-11-21 15:33:15.121 - amici.swig_wrappers - DEBUG - [vvDD_2][cvodes:cvHandleFailure:ERR_FAILURE] At t = 1.76603 and h = 3.99711e-07, the error test failed repeatedly or with |h| = hmin.
2024-11-21 15:33:15.121 - amici.swig_wrappers - ERROR - [vvDD_2][FORWARD_FAILURE] AMICI forward simulation failed at t = 1.76603: AMICI failed to integrate the forward problem
2024-11-21 15:33:15.146 - amici.swig_wrappers - DEBUG - [vvDD_1][cvodes:CVode:TOO_MUCH_WORK] At t = 0.246621, mxstep steps taken before reaching tout.
2024-11-21 15:33:15.146 - amici.swig_wrappers - ERROR - [vvDD_1][FORWARD_FAILURE] AMICI forward simulation failed at t = 0.246621: AMICI failed to integrate the forward problem
2024-11-21 15:33:15.174 - amici.swig_wrappers - DEBUG - [vvDD_5][cvodes:cvHandleFailure:ERR_FAILURE] At t = 0.760522 and h = 2.26117e-07, the error test failed repeatedly or with |h| = hmin.
2024-11-21 15:33:15.174 - amici.swig_wrappers - ERROR - [vvDD_5][FORWARD_FAILURE] AMICI forward simulation failed at t = 0.760522: AMICI failed to integrate the forward problem
2024-11-21 15:33:15.271 - amici.swig_wrappers - DEBUG - [vvDD_9][cvodes:CVode:TOO_MUCH_WORK] At t = 2.95164, mxstep steps taken before reaching tout.
2024-11-21 15:33:15.271 - amici.swig_wrappers - ERROR - [vvDD_9][FORWARD_FAILURE] AMICI forward simulation failed at t = 2.95164: AMICI failed to integrate the forward problem
2024-11-21 15:33:15.316 - amici.swig_wrappers - DEBUG - [vvDD_5][cvodes:cvHandleFailure:ERR_FAILURE] At t = 0.740423 and h = 3.05944e-07, the error test failed repeatedly or with |h| = hmin.
2024-11-21 15:33:15.316 - amici.swig_wrappers - ERROR - [vvDD_5][FORWARD_FAILURE] AMICI forward simulation failed at t = 0.740423: AMICI failed to integrate the forward problem
2024-11-21 15:33:15.421 - amici.swig_wrappers - DEBUG - [vvDD_4][cvodes:CVode:TOO_MUCH_WORK] At t = 2.38344, mxstep steps taken before reaching tout.
2024-11-21 15:33:15.421 - amici.swig_wrappers - ERROR - [vvDD_4][FORWARD_FAILURE] AMICI forward simulation failed at t = 2.38344: AMICI failed to integrate the forward problem
2024-11-21 15:33:15.524 - amici.swig_wrappers - DEBUG - [vvDD_1][cvodes:CVode:TOO_MUCH_WORK] At t = 0.946705, mxstep steps taken before reaching tout.
2024-11-21 15:33:15.524 - amici.swig_wrappers - ERROR - [vvDD_1][FORWARD_FAILURE] AMICI forward simulation failed at t = 0.946705: AMICI failed to integrate the forward problem
2024-11-21 15:33:15.547 - amici.swig_wrappers - DEBUG - [vvDD_5][cvodes:cvHandleFailure:ERR_FAILURE] At t = 0.747547 and h = 3.0219e-07, the error test failed repeatedly or with |h| = hmin.
2024-11-21 15:33:15.547 - amici.swig_wrappers - ERROR - [vvDD_5][FORWARD_FAILURE] AMICI forward simulation failed at t = 0.747547: AMICI failed to integrate the forward problem
2024-11-21 15:33:15.636 - amici.swig_wrappers - DEBUG - [vvDD_4][cvodes:CVode:TOO_MUCH_WORK] At t = 2.53087, mxstep steps taken before reaching tout.
2024-11-21 15:33:15.636 - amici.swig_wrappers - ERROR - [vvDD_4][FORWARD_FAILURE] AMICI forward simulation failed at t = 2.53087: AMICI failed to integrate the forward problem
2024-11-21 15:33:15.674 - amici.swig_wrappers - DEBUG - [vvDD_2][cvodes:cvHandleFailure:ERR_FAILURE] At t = 1.48642 and h = 5.48503e-07, the error test failed repeatedly or with |h| = hmin.
2024-11-21 15:33:15.674 - amici.swig_wrappers - ERROR - [vvDD_2][FORWARD_FAILURE] AMICI forward simulation failed at t = 1.48642: AMICI failed to integrate the forward problem
2024-11-21 15:33:15.879 - amici.swig_wrappers - DEBUG - [vvDD_2][cvodes:CVode:TOO_MUCH_WORK] At t = 0.742544, mxstep steps taken before reaching tout.
2024-11-21 15:33:15.879 - amici.swig_wrappers - ERROR - [vvDD_2][FORWARD_FAILURE] AMICI forward simulation failed at t = 0.742544: AMICI failed to integrate the forward problem
2024-11-21 15:33:15.897 - amici.swig_wrappers - DEBUG - [vvDD_2][cvodes:CVode:TOO_MUCH_WORK] At t = 1.14177, mxstep steps taken before reaching tout.
2024-11-21 15:33:15.898 - amici.swig_wrappers - ERROR - [vvDD_2][FORWARD_FAILURE] AMICI forward simulation failed at t = 1.14177: AMICI failed to integrate the forward problem
2024-11-21 15:33:16.174 - amici.swig_wrappers - DEBUG - [vvDD_6][cvodes:cvHandleFailure:ERR_FAILURE] At t = 0.763959 and h = 2.28558e-07, the error test failed repeatedly or with |h| = hmin.
2024-11-21 15:33:16.174 - amici.swig_wrappers - ERROR - [vvDD_6][FORWARD_FAILURE] AMICI forward simulation failed at t = 0.763959: AMICI failed to integrate the forward problem
2024-11-21 15:33:16.249 - amici.swig_wrappers - DEBUG - [vvDD_8][cvodes:cvHandleFailure:ERR_FAILURE] At t = 0.746207 and h = 1.42473e-07, the error test failed repeatedly or with |h| = hmin.
2024-11-21 15:33:16.249 - amici.swig_wrappers - ERROR - [vvDD_8][FORWARD_FAILURE] AMICI forward simulation failed at t = 0.746207: AMICI failed to integrate the forward problem
2024-11-21 15:33:16.336 - amici.swig_wrappers - DEBUG - [vvDD_2][cvodes:CVode:TOO_MUCH_WORK] At t = 0.889321, mxstep steps taken before reaching tout.
2024-11-21 15:33:16.336 - amici.swig_wrappers - ERROR - [vvDD_2][FORWARD_FAILURE] AMICI forward simulation failed at t = 0.889321: AMICI failed to integrate the forward problem
2024-11-21 15:33:16.394 - amici.swig_wrappers - DEBUG - [vvDD_6][cvodes:cvHandleFailure:ERR_FAILURE] At t = 0.746131 and h = 3.03944e-07, the error test failed repeatedly or with |h| = hmin.
2024-11-21 15:33:16.395 - amici.swig_wrappers - ERROR - [vvDD_6][FORWARD_FAILURE] AMICI forward simulation failed at t = 0.746131: AMICI failed to integrate the forward problem
2024-11-21 15:33:16.432 - amici.swig_wrappers - DEBUG - [vvDD_2][cvodes:cvHandleFailure:ERR_FAILURE] At t = 1.4643 and h = 6.46843e-07, the error test failed repeatedly or with |h| = hmin.
2024-11-21 15:33:16.432 - amici.swig_wrappers - ERROR - [vvDD_2][FORWARD_FAILURE] AMICI forward simulation failed at t = 1.4643: AMICI failed to integrate the forward problem
2024-11-21 15:33:16.500 - amici.swig_wrappers - DEBUG - [vvDD_9][cvodes:CVode:TOO_MUCH_WORK] At t = 1.6148, mxstep steps taken before reaching tout.
2024-11-21 15:33:16.501 - amici.swig_wrappers - ERROR - [vvDD_9][FORWARD_FAILURE] AMICI forward simulation failed at t = 1.6148: AMICI failed to integrate the forward problem
2024-11-21 15:33:16.514 - amici.swig_wrappers - DEBUG - [vvDD_4][cvodes:CVode:TOO_MUCH_WORK] At t = 2.63612, mxstep steps taken before reaching tout.
2024-11-21 15:33:16.515 - amici.swig_wrappers - ERROR - [vvDD_4][FORWARD_FAILURE] AMICI forward simulation failed at t = 2.63612: AMICI failed to integrate the forward problem
2024-11-21 15:33:16.857 - amici.swig_wrappers - DEBUG - [vvDD_8][cvodes:cvHandleFailure:ERR_FAILURE] At t = 0.746094 and h = 2.95182e-07, the error test failed repeatedly or with |h| = hmin.
2024-11-21 15:33:16.857 - amici.swig_wrappers - ERROR - [vvDD_8][FORWARD_FAILURE] AMICI forward simulation failed at t = 0.746094: AMICI failed to integrate the forward problem
2024-11-21 15:33:17.078 - amici.swig_wrappers - DEBUG - [vvDD_5][cvodes:CVode:TOO_MUCH_WORK] At t = 3.37449, mxstep steps taken before reaching tout.
2024-11-21 15:33:17.078 - amici.swig_wrappers - ERROR - [vvDD_5][FORWARD_FAILURE] AMICI forward simulation failed at t = 3.37449: AMICI failed to integrate the forward problem
2024-11-21 15:33:17.086 - amici.swig_wrappers - DEBUG - [vvDD_5][cvodes:cvHandleFailure:ERR_FAILURE] At t = 0.74064 and h = 3.27479e-07, the error test failed repeatedly or with |h| = hmin.
2024-11-21 15:33:17.086 - amici.swig_wrappers - ERROR - [vvDD_5][FORWARD_FAILURE] AMICI forward simulation failed at t = 0.74064: AMICI failed to integrate the forward problem
2024-11-21 15:33:17.113 - amici.swig_wrappers - DEBUG - [vvDD_1][cvodes:CVode:TOO_MUCH_WORK] At t = 1.90642, mxstep steps taken before reaching tout.
2024-11-21 15:33:17.113 - amici.swig_wrappers - ERROR - [vvDD_1][FORWARD_FAILURE] AMICI forward simulation failed at t = 1.90642: AMICI failed to integrate the forward problem
2024-11-21 15:33:17.116 - amici.swig_wrappers - DEBUG - [vvDD_2][cvodes:CVode:TOO_MUCH_WORK] At t = 0.55236, mxstep steps taken before reaching tout.
2024-11-21 15:33:17.117 - amici.swig_wrappers - ERROR - [vvDD_2][FORWARD_FAILURE] AMICI forward simulation failed at t = 0.55236: AMICI failed to integrate the forward problem
2024-11-21 15:33:17.162 - amici.swig_wrappers - DEBUG - [vvDD_8][cvodes:cvHandleFailure:ERR_FAILURE] At t = 0.745318 and h = 2.7799e-07, the error test failed repeatedly or with |h| = hmin.
2024-11-21 15:33:17.162 - amici.swig_wrappers - ERROR - [vvDD_8][FORWARD_FAILURE] AMICI forward simulation failed at t = 0.745318: AMICI failed to integrate the forward problem
2024-11-21 15:33:17.286 - amici.swig_wrappers - DEBUG - [vvDD_4][cvodes:CVode:TOO_MUCH_WORK] At t = 2.38218, mxstep steps taken before reaching tout.
2024-11-21 15:33:17.286 - amici.swig_wrappers - ERROR - [vvDD_4][FORWARD_FAILURE] AMICI forward simulation failed at t = 2.38218: AMICI failed to integrate the forward problem
2024-11-21 15:33:17.324 - amici.swig_wrappers - DEBUG - [vvDD_8][cvodes:cvHandleFailure:ERR_FAILURE] At t = 0.745638 and h = 2.43965e-07, the error test failed repeatedly or with |h| = hmin.
2024-11-21 15:33:17.325 - amici.swig_wrappers - ERROR - [vvDD_8][FORWARD_FAILURE] AMICI forward simulation failed at t = 0.745638: AMICI failed to integrate the forward problem
2024-11-21 15:33:17.487 - amici.swig_wrappers - DEBUG - [vvDD_8][cvodes:cvHandleFailure:ERR_FAILURE] At t = 0.746078 and h = 3.06589e-07, the error test failed repeatedly or with |h| = hmin.
2024-11-21 15:33:17.487 - amici.swig_wrappers - ERROR - [vvDD_8][FORWARD_FAILURE] AMICI forward simulation failed at t = 0.746078: AMICI failed to integrate the forward problem
2024-11-21 15:33:17.489 - amici.swig_wrappers - DEBUG - [vvDD_2][cvodes:CVode:TOO_MUCH_WORK] At t = 1.20042, mxstep steps taken before reaching tout.
2024-11-21 15:33:17.489 - amici.swig_wrappers - ERROR - [vvDD_2][FORWARD_FAILURE] AMICI forward simulation failed at t = 1.20042: AMICI failed to integrate the forward problem
2024-11-21 15:33:17.652 - amici.swig_wrappers - DEBUG - [vvDD_8][cvodes:cvHandleFailure:ERR_FAILURE] At t = 0.746067 and h = 3.10538e-07, the error test failed repeatedly or with |h| = hmin.
2024-11-21 15:33:17.652 - amici.swig_wrappers - ERROR - [vvDD_8][FORWARD_FAILURE] AMICI forward simulation failed at t = 0.746067: AMICI failed to integrate the forward problem
2024-11-21 15:33:17.785 - amici.swig_wrappers - DEBUG - [vvDD_9][cvodes:CVode:TOO_MUCH_WORK] At t = 1.3754, mxstep steps taken before reaching tout.
2024-11-21 15:33:17.785 - amici.swig_wrappers - ERROR - [vvDD_9][FORWARD_FAILURE] AMICI forward simulation failed at t = 1.3754: AMICI failed to integrate the forward problem
2024-11-21 15:33:17.821 - amici.swig_wrappers - DEBUG - [vvDD_8][cvodes:cvHandleFailure:ERR_FAILURE] At t = 0.746092 and h = 3.14123e-07, the error test failed repeatedly or with |h| = hmin.
2024-11-21 15:33:17.821 - amici.swig_wrappers - ERROR - [vvDD_8][FORWARD_FAILURE] AMICI forward simulation failed at t = 0.746092: AMICI failed to integrate the forward problem
2024-11-21 15:33:17.839 - amici.swig_wrappers - DEBUG - [vvDD_2][cvodes:CVode:TOO_MUCH_WORK] At t = 1.28917, mxstep steps taken before reaching tout.
2024-11-21 15:33:17.839 - amici.swig_wrappers - ERROR - [vvDD_2][FORWARD_FAILURE] AMICI forward simulation failed at t = 1.28917: AMICI failed to integrate the forward problem
2024-11-21 15:33:17.895 - amici.swig_wrappers - DEBUG - [vvDD_8][cvodes:cvHandleFailure:ERR_FAILURE] At t = 0.746073 and h = 3.16176e-07, the error test failed repeatedly or with |h| = hmin.
2024-11-21 15:33:17.895 - amici.swig_wrappers - ERROR - [vvDD_8][FORWARD_FAILURE] AMICI forward simulation failed at t = 0.746073: AMICI failed to integrate the forward problem
2024-11-21 15:33:18.103 - amici.swig_wrappers - DEBUG - [vvDD_9][cvodes:CVode:TOO_MUCH_WORK] At t = 1.59578, mxstep steps taken before reaching tout.
2024-11-21 15:33:18.104 - amici.swig_wrappers - ERROR - [vvDD_9][FORWARD_FAILURE] AMICI forward simulation failed at t = 1.59578: AMICI failed to integrate the forward problem
2024-11-21 15:33:18.130 - amici.swig_wrappers - DEBUG - [vvDD_4][cvodes:CVode:TOO_MUCH_WORK] At t = 2.08799, mxstep steps taken before reaching tout.
2024-11-21 15:33:18.130 - amici.swig_wrappers - ERROR - [vvDD_4][FORWARD_FAILURE] AMICI forward simulation failed at t = 2.08799: AMICI failed to integrate the forward problem
2024-11-21 15:33:18.143 - amici.swig_wrappers - DEBUG - [vvDD_8][cvodes:cvHandleFailure:ERR_FAILURE] At t = 0.746098 and h = 3.16791e-07, the error test failed repeatedly or with |h| = hmin.
2024-11-21 15:33:18.143 - amici.swig_wrappers - ERROR - [vvDD_8][FORWARD_FAILURE] AMICI forward simulation failed at t = 0.746098: AMICI failed to integrate the forward problem
2024-11-21 15:33:18.217 - amici.swig_wrappers - DEBUG - [vvDD_8][cvodes:cvHandleFailure:ERR_FAILURE] At t = 0.746092 and h = 3.17215e-07, the error test failed repeatedly or with |h| = hmin.
2024-11-21 15:33:18.217 - amici.swig_wrappers - ERROR - [vvDD_8][FORWARD_FAILURE] AMICI forward simulation failed at t = 0.746092: AMICI failed to integrate the forward problem
2024-11-21 15:33:18.336 - amici.swig_wrappers - DEBUG - [vvDD_4][cvodes:CVode:TOO_MUCH_WORK] At t = 2.55955, mxstep steps taken before reaching tout.
2024-11-21 15:33:18.336 - amici.swig_wrappers - ERROR - [vvDD_4][FORWARD_FAILURE] AMICI forward simulation failed at t = 2.55955: AMICI failed to integrate the forward problem
2024-11-21 15:33:18.474 - amici.swig_wrappers - DEBUG - [vvDD_8][cvodes:cvHandleFailure:ERR_FAILURE] At t = 0.746102 and h = 3.17565e-07, the error test failed repeatedly or with |h| = hmin.
2024-11-21 15:33:18.474 - amici.swig_wrappers - ERROR - [vvDD_8][FORWARD_FAILURE] AMICI forward simulation failed at t = 0.746102: AMICI failed to integrate the forward problem
2024-11-21 15:33:18.515 - amici.swig_wrappers - DEBUG - [vvDD_5][cvodes:CVode:TOO_MUCH_WORK] At t = 2.88414, mxstep steps taken before reaching tout.
2024-11-21 15:33:18.515 - amici.swig_wrappers - ERROR - [vvDD_5][FORWARD_FAILURE] AMICI forward simulation failed at t = 2.88414: AMICI failed to integrate the forward problem
2024-11-21 15:33:18.636 - amici.swig_wrappers - DEBUG - [vvDD_8][cvodes:cvHandleFailure:ERR_FAILURE] At t = 0.74608 and h = 3.16444e-07, the error test failed repeatedly or with |h| = hmin.
2024-11-21 15:33:18.636 - amici.swig_wrappers - ERROR - [vvDD_8][FORWARD_FAILURE] AMICI forward simulation failed at t = 0.74608: AMICI failed to integrate the forward problem
2024-11-21 15:33:18.654 - amici.swig_wrappers - DEBUG - [vvDD_2][cvodes:CVode:TOO_MUCH_WORK] At t = 0.890138, mxstep steps taken before reaching tout.
2024-11-21 15:33:18.654 - amici.swig_wrappers - ERROR - [vvDD_2][FORWARD_FAILURE] AMICI forward simulation failed at t = 0.890138: AMICI failed to integrate the forward problem
2024-11-21 15:33:18.711 - amici.swig_wrappers - DEBUG - [vvDD_8][cvodes:cvHandleFailure:ERR_FAILURE] At t = 0.746077 and h = 3.16378e-07, the error test failed repeatedly or with |h| = hmin.
2024-11-21 15:33:18.711 - amici.swig_wrappers - ERROR - [vvDD_8][FORWARD_FAILURE] AMICI forward simulation failed at t = 0.746077: AMICI failed to integrate the forward problem
2024-11-21 15:33:18.786 - amici.swig_wrappers - DEBUG - [vvDD_8][cvodes:cvHandleFailure:ERR_FAILURE] At t = 0.746099 and h = 3.1759e-07, the error test failed repeatedly or with |h| = hmin.
2024-11-21 15:33:18.787 - amici.swig_wrappers - ERROR - [vvDD_8][FORWARD_FAILURE] AMICI forward simulation failed at t = 0.746099: AMICI failed to integrate the forward problem
2024-11-21 15:33:19.208 - amici.swig_wrappers - DEBUG - [vvDD_4][cvodes:CVode:TOO_MUCH_WORK] At t = 2.36996, mxstep steps taken before reaching tout.
2024-11-21 15:33:19.208 - amici.swig_wrappers - ERROR - [vvDD_4][FORWARD_FAILURE] AMICI forward simulation failed at t = 2.36996: AMICI failed to integrate the forward problem
2024-11-21 15:33:19.301 - amici.swig_wrappers - DEBUG - [vvDD_5][cvodes:CVode:TOO_MUCH_WORK] At t = 2.09176, mxstep steps taken before reaching tout.
2024-11-21 15:33:19.301 - amici.swig_wrappers - ERROR - [vvDD_5][FORWARD_FAILURE] AMICI forward simulation failed at t = 2.09176: AMICI failed to integrate the forward problem
2024-11-21 15:33:19.410 - amici.swig_wrappers - DEBUG - [vvDD_9][cvodes:CVode:TOO_MUCH_WORK] At t = 1.44379, mxstep steps taken before reaching tout.
2024-11-21 15:33:19.410 - amici.swig_wrappers - ERROR - [vvDD_9][FORWARD_FAILURE] AMICI forward simulation failed at t = 1.44379: AMICI failed to integrate the forward problem
2024-11-21 15:33:19.490 - amici.swig_wrappers - DEBUG - [vvDD_2][cvodes:CVode:TOO_MUCH_WORK] At t = 0.780752, mxstep steps taken before reaching tout.
2024-11-21 15:33:19.490 - amici.swig_wrappers - ERROR - [vvDD_2][FORWARD_FAILURE] AMICI forward simulation failed at t = 0.780752: AMICI failed to integrate the forward problem
2024-11-21 15:33:19.710 - amici.swig_wrappers - DEBUG - [vvDD_9][cvodes:CVode:TOO_MUCH_WORK] At t = 2.00762, mxstep steps taken before reaching tout.
2024-11-21 15:33:19.710 - amici.swig_wrappers - ERROR - [vvDD_9][FORWARD_FAILURE] AMICI forward simulation failed at t = 2.00762: AMICI failed to integrate the forward problem
2024-11-21 15:33:19.816 - amici.swig_wrappers - DEBUG - [vvDD_1][cvodes:CVode:TOO_MUCH_WORK] At t = 0.283338, mxstep steps taken before reaching tout.
2024-11-21 15:33:19.816 - amici.swig_wrappers - ERROR - [vvDD_1][FORWARD_FAILURE] AMICI forward simulation failed at t = 0.283338: AMICI failed to integrate the forward problem
2024-11-21 15:33:19.905 - amici.swig_wrappers - DEBUG - [vvDD_4][cvodes:CVode:TOO_MUCH_WORK] At t = 2.44597, mxstep steps taken before reaching tout.
2024-11-21 15:33:19.905 - amici.swig_wrappers - ERROR - [vvDD_4][FORWARD_FAILURE] AMICI forward simulation failed at t = 2.44597: AMICI failed to integrate the forward problem
2024-11-21 15:33:19.966 - amici.swig_wrappers - DEBUG - [vvDD_2][cvodes:CVode:TOO_MUCH_WORK] At t = 0.999241, mxstep steps taken before reaching tout.
2024-11-21 15:33:19.966 - amici.swig_wrappers - ERROR - [vvDD_2][FORWARD_FAILURE] AMICI forward simulation failed at t = 0.999241: AMICI failed to integrate the forward problem
2024-11-21 15:33:20.363 - amici.swig_wrappers - DEBUG - [vvDD_1][cvodes:CVode:TOO_MUCH_WORK] At t = 0.06933, mxstep steps taken before reaching tout.
2024-11-21 15:33:20.363 - amici.swig_wrappers - ERROR - [vvDD_1][FORWARD_FAILURE] AMICI forward simulation failed at t = 0.06933: AMICI failed to integrate the forward problem
2024-11-21 15:33:20.743 - amici.swig_wrappers - DEBUG - [vvDD_2][cvodes:CVode:TOO_MUCH_WORK] At t = 0.769972, mxstep steps taken before reaching tout.
2024-11-21 15:33:20.743 - amici.swig_wrappers - ERROR - [vvDD_2][FORWARD_FAILURE] AMICI forward simulation failed at t = 0.769972: AMICI failed to integrate the forward problem
2024-11-21 15:33:20.820 - amici.swig_wrappers - DEBUG - [vvDD_4][cvodes:CVode:TOO_MUCH_WORK] At t = 1.98126, mxstep steps taken before reaching tout.
2024-11-21 15:33:20.820 - amici.swig_wrappers - ERROR - [vvDD_4][FORWARD_FAILURE] AMICI forward simulation failed at t = 1.98126: AMICI failed to integrate the forward problem
2024-11-21 15:33:20.952 - amici.swig_wrappers - DEBUG - [vvDD_9][cvodes:CVode:TOO_MUCH_WORK] At t = 1.06206, mxstep steps taken before reaching tout.
2024-11-21 15:33:20.953 - amici.swig_wrappers - ERROR - [vvDD_9][FORWARD_FAILURE] AMICI forward simulation failed at t = 1.06206: AMICI failed to integrate the forward problem
2024-11-21 15:33:21.024 - amici.swig_wrappers - DEBUG - [vvDD_1][cvodes:CVode:TOO_MUCH_WORK] At t = 1.60751, mxstep steps taken before reaching tout.
2024-11-21 15:33:21.024 - amici.swig_wrappers - ERROR - [vvDD_1][FORWARD_FAILURE] AMICI forward simulation failed at t = 1.60751: AMICI failed to integrate the forward problem
2024-11-21 15:33:21.203 - amici.swig_wrappers - DEBUG - [vvDD_10][cvodes:CVode:TOO_MUCH_WORK] At t = 2.82059, mxstep steps taken before reaching tout.
2024-11-21 15:33:21.203 - amici.swig_wrappers - ERROR - [vvDD_10][FORWARD_FAILURE] AMICI forward simulation failed at t = 2.82059: AMICI failed to integrate the forward problem
2024-11-21 15:33:21.314 - amici.swig_wrappers - DEBUG - [vvDD_4][cvodes:CVode:TOO_MUCH_WORK] At t = 3.25065, mxstep steps taken before reaching tout.
2024-11-21 15:33:21.314 - amici.swig_wrappers - ERROR - [vvDD_4][FORWARD_FAILURE] AMICI forward simulation failed at t = 3.25065: AMICI failed to integrate the forward problem
2024-11-21 15:33:21.485 - amici.swig_wrappers - DEBUG - [vvDD_2][cvodes:CVode:TOO_MUCH_WORK] At t = 0.972365, mxstep steps taken before reaching tout.
2024-11-21 15:33:21.485 - amici.swig_wrappers - ERROR - [vvDD_2][FORWARD_FAILURE] AMICI forward simulation failed at t = 0.972365: AMICI failed to integrate the forward problem
2024-11-21 15:33:21.518 - amici.swig_wrappers - DEBUG - [vvDD_9][cvodes:CVode:TOO_MUCH_WORK] At t = 1.99559, mxstep steps taken before reaching tout.
2024-11-21 15:33:21.518 - amici.swig_wrappers - ERROR - [vvDD_9][FORWARD_FAILURE] AMICI forward simulation failed at t = 1.99559: AMICI failed to integrate the forward problem
2024-11-21 15:33:22.034 - amici.swig_wrappers - DEBUG - [vvDD_4][cvodes:CVode:TOO_MUCH_WORK] At t = 2.97006, mxstep steps taken before reaching tout.
2024-11-21 15:33:22.034 - amici.swig_wrappers - ERROR - [vvDD_4][FORWARD_FAILURE] AMICI forward simulation failed at t = 2.97006: AMICI failed to integrate the forward problem
2024-11-21 15:33:22.182 - amici.swig_wrappers - DEBUG - [vvDD_2][cvodes:CVode:TOO_MUCH_WORK] At t = 0.869557, mxstep steps taken before reaching tout.
2024-11-21 15:33:22.182 - amici.swig_wrappers - ERROR - [vvDD_2][FORWARD_FAILURE] AMICI forward simulation failed at t = 0.869557: AMICI failed to integrate the forward problem
2024-11-21 15:33:22.464 - amici.swig_wrappers - DEBUG - [vvDD_4][cvodes:CVode:TOO_MUCH_WORK] At t = 3.77283, mxstep steps taken before reaching tout.
2024-11-21 15:33:22.464 - amici.swig_wrappers - ERROR - [vvDD_4][FORWARD_FAILURE] AMICI forward simulation failed at t = 3.77283: AMICI failed to integrate the forward problem
2024-11-21 15:33:22.471 - amici.swig_wrappers - DEBUG - [vvDD_9][cvodes:CVode:TOO_MUCH_WORK] At t = 1.21233, mxstep steps taken before reaching tout.
2024-11-21 15:33:22.471 - amici.swig_wrappers - ERROR - [vvDD_9][FORWARD_FAILURE] AMICI forward simulation failed at t = 1.21233: AMICI failed to integrate the forward problem
2024-11-21 15:33:22.706 - amici.swig_wrappers - DEBUG - [vvDD_4][cvodes:CVode:TOO_MUCH_WORK] At t = 2.1215, mxstep steps taken before reaching tout.
2024-11-21 15:33:22.706 - amici.swig_wrappers - ERROR - [vvDD_4][FORWARD_FAILURE] AMICI forward simulation failed at t = 2.1215: AMICI failed to integrate the forward problem
2024-11-21 15:33:22.901 - amici.swig_wrappers - DEBUG - [vvDD_2][cvodes:CVode:TOO_MUCH_WORK] At t = 0.837124, mxstep steps taken before reaching tout.
2024-11-21 15:33:22.901 - amici.swig_wrappers - ERROR - [vvDD_2][FORWARD_FAILURE] AMICI forward simulation failed at t = 0.837124: AMICI failed to integrate the forward problem
2024-11-21 15:33:23.019 - amici.swig_wrappers - DEBUG - [vvDD_9][cvodes:CVode:TOO_MUCH_WORK] At t = 1.3043, mxstep steps taken before reaching tout.
2024-11-21 15:33:23.019 - amici.swig_wrappers - ERROR - [vvDD_9][FORWARD_FAILURE] AMICI forward simulation failed at t = 1.3043: AMICI failed to integrate the forward problem
2024-11-21 15:33:23.058 - amici.swig_wrappers - DEBUG - [vvDD_3][cvodes:cvHandleFailure:ERR_FAILURE] At t = 0.172823 and h = 8.08023e-08, the error test failed repeatedly or with |h| = hmin.
2024-11-21 15:33:23.058 - amici.swig_wrappers - ERROR - [vvDD_3][FORWARD_FAILURE] AMICI forward simulation failed at t = 0.172823: AMICI failed to integrate the forward problem
2024-11-21 15:33:23.314 - amici.swig_wrappers - DEBUG - [vvDD_1][cvodes:CVode:TOO_MUCH_WORK] At t = 0.519838, mxstep steps taken before reaching tout.
2024-11-21 15:33:23.314 - amici.swig_wrappers - ERROR - [vvDD_1][FORWARD_FAILURE] AMICI forward simulation failed at t = 0.519838: AMICI failed to integrate the forward problem
2024-11-21 15:33:23.338 - amici.swig_wrappers - DEBUG - [vvDD_9][cvodes:CVode:TOO_MUCH_WORK] At t = 1.76592, mxstep steps taken before reaching tout.
2024-11-21 15:33:23.338 - amici.swig_wrappers - ERROR - [vvDD_9][FORWARD_FAILURE] AMICI forward simulation failed at t = 1.76592: AMICI failed to integrate the forward problem
2024-11-21 15:33:23.548 - amici.swig_wrappers - DEBUG - [vvDD_10][cvodes:CVode:TOO_MUCH_WORK] At t = 0.304075, mxstep steps taken before reaching tout.
2024-11-21 15:33:23.548 - amici.swig_wrappers - ERROR - [vvDD_10][FORWARD_FAILURE] AMICI forward simulation failed at t = 0.304075: AMICI failed to integrate the forward problem
2024-11-21 15:33:23.634 - amici.swig_wrappers - DEBUG - [vvDD_4][cvodes:CVode:TOO_MUCH_WORK] At t = 2.2902, mxstep steps taken before reaching tout.
2024-11-21 15:33:23.634 - amici.swig_wrappers - ERROR - [vvDD_4][FORWARD_FAILURE] AMICI forward simulation failed at t = 2.2902: AMICI failed to integrate the forward problem
2024-11-21 15:33:23.927 - amici.swig_wrappers - DEBUG - [vvDD_2][cvodes:CVode:TOO_MUCH_WORK] At t = 0.885182, mxstep steps taken before reaching tout.
2024-11-21 15:33:23.927 - amici.swig_wrappers - ERROR - [vvDD_2][FORWARD_FAILURE] AMICI forward simulation failed at t = 0.885182: AMICI failed to integrate the forward problem
2024-11-21 15:33:24.052 - amici.swig_wrappers - DEBUG - [vvDD_4][cvodes:CVode:TOO_MUCH_WORK] At t = 2.32526, mxstep steps taken before reaching tout.
2024-11-21 15:33:24.052 - amici.swig_wrappers - ERROR - [vvDD_4][FORWARD_FAILURE] AMICI forward simulation failed at t = 2.32526: AMICI failed to integrate the forward problem
2024-11-21 15:33:24.106 - amici.swig_wrappers - DEBUG - [vvDD_10][cvodes:CVode:TOO_MUCH_WORK] At t = 0.207689, mxstep steps taken before reaching tout.
2024-11-21 15:33:24.106 - amici.swig_wrappers - ERROR - [vvDD_10][FORWARD_FAILURE] AMICI forward simulation failed at t = 0.207689: AMICI failed to integrate the forward problem
2024-11-21 15:33:24.260 - amici.swig_wrappers - DEBUG - [vvDD_10][cvodes:CVode:TOO_MUCH_WORK] At t = 0.188679, mxstep steps taken before reaching tout.
2024-11-21 15:33:24.260 - amici.swig_wrappers - ERROR - [vvDD_10][FORWARD_FAILURE] AMICI forward simulation failed at t = 0.188679: AMICI failed to integrate the forward problem
2024-11-21 15:33:24.392 - amici.swig_wrappers - DEBUG - [vvDD_2][cvodes:CVode:TOO_MUCH_WORK] At t = 0.899655, mxstep steps taken before reaching tout.
2024-11-21 15:33:24.392 - amici.swig_wrappers - ERROR - [vvDD_2][FORWARD_FAILURE] AMICI forward simulation failed at t = 0.899655: AMICI failed to integrate the forward problem
2024-11-21 15:33:24.627 - amici.swig_wrappers - DEBUG - [vvDD_10][cvodes:CVode:TOO_MUCH_WORK] At t = 0.242837, mxstep steps taken before reaching tout.
2024-11-21 15:33:24.627 - amici.swig_wrappers - ERROR - [vvDD_10][FORWARD_FAILURE] AMICI forward simulation failed at t = 0.242837: AMICI failed to integrate the forward problem
2024-11-21 15:33:24.753 - amici.swig_wrappers - DEBUG - [vvDD_9][cvodes:CVode:TOO_MUCH_WORK] At t = 1.13245, mxstep steps taken before reaching tout.
2024-11-21 15:33:24.753 - amici.swig_wrappers - ERROR - [vvDD_9][FORWARD_FAILURE] AMICI forward simulation failed at t = 1.13245: AMICI failed to integrate the forward problem
2024-11-21 15:33:24.760 - amici.swig_wrappers - DEBUG - [vvDD_4][cvodes:CVode:TOO_MUCH_WORK] At t = 2.63002, mxstep steps taken before reaching tout.
2024-11-21 15:33:24.760 - amici.swig_wrappers - ERROR - [vvDD_4][FORWARD_FAILURE] AMICI forward simulation failed at t = 2.63002: AMICI failed to integrate the forward problem
2024-11-21 15:33:24.938 - amici.swig_wrappers - DEBUG - [vvDD_8][cvodes:cvHandleFailure:ERR_FAILURE] At t = 0.807742 and h = 1.11628e-07, the error test failed repeatedly or with |h| = hmin.
2024-11-21 15:33:24.938 - amici.swig_wrappers - ERROR - [vvDD_8][FORWARD_FAILURE] AMICI forward simulation failed at t = 0.807742: AMICI failed to integrate the forward problem
2024-11-21 15:33:24.976 - amici.swig_wrappers - DEBUG - [vvDD_10][cvodes:CVode:TOO_MUCH_WORK] At t = 0.28793, mxstep steps taken before reaching tout.
2024-11-21 15:33:24.976 - amici.swig_wrappers - ERROR - [vvDD_10][FORWARD_FAILURE] AMICI forward simulation failed at t = 0.28793: AMICI failed to integrate the forward problem
2024-11-21 15:33:25.055 - amici.swig_wrappers - DEBUG - [vvDD_9][cvodes:CVode:TOO_MUCH_WORK] At t = 1.96161, mxstep steps taken before reaching tout.
2024-11-21 15:33:25.055 - amici.swig_wrappers - ERROR - [vvDD_9][FORWARD_FAILURE] AMICI forward simulation failed at t = 1.96161: AMICI failed to integrate the forward problem
2024-11-21 15:33:25.246 - amici.swig_wrappers - DEBUG - [vvDD_2][cvodes:CVode:TOO_MUCH_WORK] At t = 0.798393, mxstep steps taken before reaching tout.
2024-11-21 15:33:25.246 - amici.swig_wrappers - ERROR - [vvDD_2][FORWARD_FAILURE] AMICI forward simulation failed at t = 0.798393: AMICI failed to integrate the forward problem
2024-11-21 15:33:25.584 - amici.swig_wrappers - DEBUG - [vvDD_10][cvodes:CVode:TOO_MUCH_WORK] At t = 0.265626, mxstep steps taken before reaching tout.
2024-11-21 15:33:25.584 - amici.swig_wrappers - ERROR - [vvDD_10][FORWARD_FAILURE] AMICI forward simulation failed at t = 0.265626: AMICI failed to integrate the forward problem
2024-11-21 15:33:25.653 - amici.swig_wrappers - DEBUG - [vvDD_4][cvodes:CVode:TOO_MUCH_WORK] At t = 1.85378, mxstep steps taken before reaching tout.
2024-11-21 15:33:25.653 - amici.swig_wrappers - ERROR - [vvDD_4][FORWARD_FAILURE] AMICI forward simulation failed at t = 1.85378: AMICI failed to integrate the forward problem
2024-11-21 15:33:25.939 - amici.swig_wrappers - DEBUG - [vvDD_10][cvodes:CVode:TOO_MUCH_WORK] At t = 0.303645, mxstep steps taken before reaching tout.
2024-11-21 15:33:25.939 - amici.swig_wrappers - ERROR - [vvDD_10][FORWARD_FAILURE] AMICI forward simulation failed at t = 0.303645: AMICI failed to integrate the forward problem
2024-11-21 15:33:26.004 - amici.swig_wrappers - DEBUG - [vvDD_2][cvodes:CVode:TOO_MUCH_WORK] At t = 0.932799, mxstep steps taken before reaching tout.
2024-11-21 15:33:26.005 - amici.swig_wrappers - ERROR - [vvDD_2][FORWARD_FAILURE] AMICI forward simulation failed at t = 0.932799: AMICI failed to integrate the forward problem
2024-11-21 15:33:26.099 - amici.swig_wrappers - DEBUG - [vvDD_4][cvodes:CVode:TOO_MUCH_WORK] At t = 2.68777, mxstep steps taken before reaching tout.
2024-11-21 15:33:26.099 - amici.swig_wrappers - ERROR - [vvDD_4][FORWARD_FAILURE] AMICI forward simulation failed at t = 2.68777: AMICI failed to integrate the forward problem
2024-11-21 15:33:26.199 - amici.swig_wrappers - DEBUG - [vvDD_9][cvodes:CVode:TOO_MUCH_WORK] At t = 1.64187, mxstep steps taken before reaching tout.
2024-11-21 15:33:26.199 - amici.swig_wrappers - ERROR - [vvDD_9][FORWARD_FAILURE] AMICI forward simulation failed at t = 1.64187: AMICI failed to integrate the forward problem
2024-11-21 15:33:26.455 - amici.swig_wrappers - DEBUG - [vvDD_9][cvodes:CVode:TOO_MUCH_WORK] At t = 0.351773, mxstep steps taken before reaching tout.
2024-11-21 15:33:26.455 - amici.swig_wrappers - ERROR - [vvDD_9][FORWARD_FAILURE] AMICI forward simulation failed at t = 0.351773: AMICI failed to integrate the forward problem
2024-11-21 15:33:26.500 - amici.swig_wrappers - DEBUG - [vvDD_9][cvodes:CVode:TOO_MUCH_WORK] At t = 1.43904, mxstep steps taken before reaching tout.
2024-11-21 15:33:26.500 - amici.swig_wrappers - ERROR - [vvDD_9][FORWARD_FAILURE] AMICI forward simulation failed at t = 1.43904: AMICI failed to integrate the forward problem
2024-11-21 15:33:26.623 - amici.swig_wrappers - DEBUG - [vvDD_1][cvodes:CVode:TOO_MUCH_WORK] At t = 0.840978, mxstep steps taken before reaching tout.
2024-11-21 15:33:26.623 - amici.swig_wrappers - ERROR - [vvDD_1][FORWARD_FAILURE] AMICI forward simulation failed at t = 0.840978: AMICI failed to integrate the forward problem
2024-11-21 15:33:26.804 - amici.swig_wrappers - DEBUG - [vvDD_4][cvodes:CVode:TOO_MUCH_WORK] At t = 2.37559, mxstep steps taken before reaching tout.
2024-11-21 15:33:26.804 - amici.swig_wrappers - ERROR - [vvDD_4][FORWARD_FAILURE] AMICI forward simulation failed at t = 2.37559: AMICI failed to integrate the forward problem
2024-11-21 15:33:26.821 - amici.swig_wrappers - DEBUG - [vvDD_2][cvodes:CVode:TOO_MUCH_WORK] At t = 0.829673, mxstep steps taken before reaching tout.
2024-11-21 15:33:26.821 - amici.swig_wrappers - ERROR - [vvDD_2][FORWARD_FAILURE] AMICI forward simulation failed at t = 0.829673: AMICI failed to integrate the forward problem
2024-11-21 15:33:27.027 - amici.swig_wrappers - DEBUG - [vvDD_10][cvodes:CVode:TOO_MUCH_WORK] At t = 3.34533, mxstep steps taken before reaching tout.
2024-11-21 15:33:27.027 - amici.swig_wrappers - ERROR - [vvDD_10][FORWARD_FAILURE] AMICI forward simulation failed at t = 3.34533: AMICI failed to integrate the forward problem
2024-11-21 15:33:27.237 - amici.swig_wrappers - DEBUG - [vvDD_10][cvodes:CVode:TOO_MUCH_WORK] At t = 0.272893, mxstep steps taken before reaching tout.
2024-11-21 15:33:27.237 - amici.swig_wrappers - ERROR - [vvDD_10][FORWARD_FAILURE] AMICI forward simulation failed at t = 0.272893: AMICI failed to integrate the forward problem
2024-11-21 15:33:27.472 - amici.swig_wrappers - DEBUG - [vvDD_9][cvodes:CVode:TOO_MUCH_WORK] At t = 1.78633, mxstep steps taken before reaching tout.
2024-11-21 15:33:27.472 - amici.swig_wrappers - ERROR - [vvDD_9][FORWARD_FAILURE] AMICI forward simulation failed at t = 1.78633: AMICI failed to integrate the forward problem
2024-11-21 15:33:27.540 - amici.swig_wrappers - DEBUG - [vvDD_2][cvodes:CVode:TOO_MUCH_WORK] At t = 0.836228, mxstep steps taken before reaching tout.
2024-11-21 15:33:27.540 - amici.swig_wrappers - ERROR - [vvDD_2][FORWARD_FAILURE] AMICI forward simulation failed at t = 0.836228: AMICI failed to integrate the forward problem
2024-11-21 15:33:27.730 - amici.swig_wrappers - DEBUG - [vvDD_9][cvodes:CVode:TOO_MUCH_WORK] At t = 0.263125, mxstep steps taken before reaching tout.
2024-11-21 15:33:27.730 - amici.swig_wrappers - ERROR - [vvDD_9][FORWARD_FAILURE] AMICI forward simulation failed at t = 0.263125: AMICI failed to integrate the forward problem
2024-11-21 15:33:27.824 - amici.swig_wrappers - DEBUG - [vvDD_4][cvodes:CVode:TOO_MUCH_WORK] At t = 2.46513, mxstep steps taken before reaching tout.
2024-11-21 15:33:27.824 - amici.swig_wrappers - ERROR - [vvDD_4][FORWARD_FAILURE] AMICI forward simulation failed at t = 2.46513: AMICI failed to integrate the forward problem
2024-11-21 15:33:28.257 - amici.swig_wrappers - DEBUG - [vvDD_4][cvodes:CVode:TOO_MUCH_WORK] At t = 2.48624, mxstep steps taken before reaching tout.
2024-11-21 15:33:28.257 - amici.swig_wrappers - ERROR - [vvDD_4][FORWARD_FAILURE] AMICI forward simulation failed at t = 2.48624: AMICI failed to integrate the forward problem
2024-11-21 15:33:28.326 - amici.swig_wrappers - DEBUG - [vvDD_9][cvodes:CVode:TOO_MUCH_WORK] At t = 1.06055, mxstep steps taken before reaching tout.
2024-11-21 15:33:28.326 - amici.swig_wrappers - ERROR - [vvDD_9][FORWARD_FAILURE] AMICI forward simulation failed at t = 1.06055: AMICI failed to integrate the forward problem
2024-11-21 15:33:28.333 - amici.swig_wrappers - DEBUG - [vvDD_2][cvodes:CVode:TOO_MUCH_WORK] At t = 0.861003, mxstep steps taken before reaching tout.
2024-11-21 15:33:28.334 - amici.swig_wrappers - ERROR - [vvDD_2][FORWARD_FAILURE] AMICI forward simulation failed at t = 0.861003: AMICI failed to integrate the forward problem
2024-11-21 15:33:28.436 - amici.swig_wrappers - DEBUG - [vvDD_9][cvodes:CVode:TOO_MUCH_WORK] At t = 0.305679, mxstep steps taken before reaching tout.
2024-11-21 15:33:28.436 - amici.swig_wrappers - ERROR - [vvDD_9][FORWARD_FAILURE] AMICI forward simulation failed at t = 0.305679: AMICI failed to integrate the forward problem
2024-11-21 15:33:28.587 - amici.swig_wrappers - DEBUG - [vvDD_5][cvodes:CVode:TOO_MUCH_WORK] At t = 2.44572, mxstep steps taken before reaching tout.
2024-11-21 15:33:28.587 - amici.swig_wrappers - ERROR - [vvDD_5][FORWARD_FAILURE] AMICI forward simulation failed at t = 2.44572: AMICI failed to integrate the forward problem
2024-11-21 15:33:28.892 - amici.swig_wrappers - DEBUG - [vvDD_4][cvodes:CVode:TOO_MUCH_WORK] At t = 2.46053, mxstep steps taken before reaching tout.
2024-11-21 15:33:28.892 - amici.swig_wrappers - ERROR - [vvDD_4][FORWARD_FAILURE] AMICI forward simulation failed at t = 2.46053: AMICI failed to integrate the forward problem
2024-11-21 15:33:29.032 - amici.swig_wrappers - DEBUG - [vvDD_1][cvodes:CVode:TOO_MUCH_WORK] At t = 0.0262825, mxstep steps taken before reaching tout.
2024-11-21 15:33:29.032 - amici.swig_wrappers - ERROR - [vvDD_1][FORWARD_FAILURE] AMICI forward simulation failed at t = 0.0262825: AMICI failed to integrate the forward problem
2024-11-21 15:33:29.044 - amici.swig_wrappers - DEBUG - [vvDD_9][cvodes:CVode:TOO_MUCH_WORK] At t = 1.58388, mxstep steps taken before reaching tout.
2024-11-21 15:33:29.044 - amici.swig_wrappers - ERROR - [vvDD_9][FORWARD_FAILURE] AMICI forward simulation failed at t = 1.58388: AMICI failed to integrate the forward problem
2024-11-21 15:33:29.099 - amici.swig_wrappers - DEBUG - [vvDD_2][cvodes:CVode:TOO_MUCH_WORK] At t = 1.02523, mxstep steps taken before reaching tout.
2024-11-21 15:33:29.099 - amici.swig_wrappers - ERROR - [vvDD_2][FORWARD_FAILURE] AMICI forward simulation failed at t = 1.02523: AMICI failed to integrate the forward problem
2024-11-21 15:33:29.162 - amici.swig_wrappers - DEBUG - [vvDD_9][cvodes:CVode:TOO_MUCH_WORK] At t = 0.335303, mxstep steps taken before reaching tout.
2024-11-21 15:33:29.162 - amici.swig_wrappers - ERROR - [vvDD_9][FORWARD_FAILURE] AMICI forward simulation failed at t = 0.335303: AMICI failed to integrate the forward problem
2024-11-21 15:33:29.293 - amici.swig_wrappers - DEBUG - [vvDD_1][cvodes:CVode:TOO_MUCH_WORK] At t = 1.07627, mxstep steps taken before reaching tout.
2024-11-21 15:33:29.293 - amici.swig_wrappers - ERROR - [vvDD_1][FORWARD_FAILURE] AMICI forward simulation failed at t = 1.07627: AMICI failed to integrate the forward problem
2024-11-21 15:33:29.522 - amici.swig_wrappers - DEBUG - [vvDD_2][cvodes:CVode:TOO_MUCH_WORK] At t = 1.05679, mxstep steps taken before reaching tout.
2024-11-21 15:33:29.522 - amici.swig_wrappers - ERROR - [vvDD_2][FORWARD_FAILURE] AMICI forward simulation failed at t = 1.05679: AMICI failed to integrate the forward problem
2024-11-21 15:33:29.552 - amici.swig_wrappers - DEBUG - [vvDD_1][cvodes:CVode:TOO_MUCH_WORK] At t = 0.030326, mxstep steps taken before reaching tout.
2024-11-21 15:33:29.552 - amici.swig_wrappers - ERROR - [vvDD_1][FORWARD_FAILURE] AMICI forward simulation failed at t = 0.030326: AMICI failed to integrate the forward problem
2024-11-21 15:33:29.716 - amici.swig_wrappers - DEBUG - [vvDD_6][cvodes:CVode:TOO_MUCH_WORK] At t = 1.94752, mxstep steps taken before reaching tout.
2024-11-21 15:33:29.716 - amici.swig_wrappers - ERROR - [vvDD_6][FORWARD_FAILURE] AMICI forward simulation failed at t = 1.94752: AMICI failed to integrate the forward problem
2024-11-21 15:33:29.756 - amici.swig_wrappers - DEBUG - [vvDD_9][cvodes:CVode:TOO_MUCH_WORK] At t = 1.34185, mxstep steps taken before reaching tout.
2024-11-21 15:33:29.756 - amici.swig_wrappers - ERROR - [vvDD_9][FORWARD_FAILURE] AMICI forward simulation failed at t = 1.34185: AMICI failed to integrate the forward problem
2024-11-21 15:33:29.817 - amici.swig_wrappers - DEBUG - [vvDD_4][cvodes:CVode:TOO_MUCH_WORK] At t = 2.05357, mxstep steps taken before reaching tout.
2024-11-21 15:33:29.817 - amici.swig_wrappers - ERROR - [vvDD_4][FORWARD_FAILURE] AMICI forward simulation failed at t = 2.05357: AMICI failed to integrate the forward problem
2024-11-21 15:33:29.858 - amici.swig_wrappers - DEBUG - [vvDD_9][cvodes:CVode:TOO_MUCH_WORK] At t = 0.269061, mxstep steps taken before reaching tout.
2024-11-21 15:33:29.858 - amici.swig_wrappers - ERROR - [vvDD_9][FORWARD_FAILURE] AMICI forward simulation failed at t = 0.269061: AMICI failed to integrate the forward problem
2024-11-21 15:33:29.999 - amici.swig_wrappers - DEBUG - [vvDD_2][cvodes:CVode:TOO_MUCH_WORK] At t = 2.7213, mxstep steps taken before reaching tout.
2024-11-21 15:33:29.999 - amici.swig_wrappers - ERROR - [vvDD_2][FORWARD_FAILURE] AMICI forward simulation failed at t = 2.7213: AMICI failed to integrate the forward problem
2024-11-21 15:33:30.196 - amici.swig_wrappers - DEBUG - [vvDD_7][cvodes:CVode:TOO_MUCH_WORK] At t = 2.3118, mxstep steps taken before reaching tout.
2024-11-21 15:33:30.196 - amici.swig_wrappers - ERROR - [vvDD_7][FORWARD_FAILURE] AMICI forward simulation failed at t = 2.3118: AMICI failed to integrate the forward problem
2024-11-21 15:33:30.248 - amici.swig_wrappers - DEBUG - [vvDD_4][cvodes:CVode:TOO_MUCH_WORK] At t = 1.69242, mxstep steps taken before reaching tout.
2024-11-21 15:33:30.248 - amici.swig_wrappers - ERROR - [vvDD_4][FORWARD_FAILURE] AMICI forward simulation failed at t = 1.69242: AMICI failed to integrate the forward problem
2024-11-21 15:33:30.495 - amici.swig_wrappers - DEBUG - [vvDD_9][cvodes:CVode:TOO_MUCH_WORK] At t = 1.3943, mxstep steps taken before reaching tout.
2024-11-21 15:33:30.495 - amici.swig_wrappers - ERROR - [vvDD_9][FORWARD_FAILURE] AMICI forward simulation failed at t = 1.3943: AMICI failed to integrate the forward problem
2024-11-21 15:33:30.608 - amici.swig_wrappers - DEBUG - [vvDD_9][cvodes:CVode:TOO_MUCH_WORK] At t = 0.309163, mxstep steps taken before reaching tout.
2024-11-21 15:33:30.609 - amici.swig_wrappers - ERROR - [vvDD_9][FORWARD_FAILURE] AMICI forward simulation failed at t = 0.309163: AMICI failed to integrate the forward problem
2024-11-21 15:33:30.653 - amici.swig_wrappers - DEBUG - [vvDD_2][cvodes:CVode:TOO_MUCH_WORK] At t = 1.0359, mxstep steps taken before reaching tout.
2024-11-21 15:33:30.653 - amici.swig_wrappers - ERROR - [vvDD_2][FORWARD_FAILURE] AMICI forward simulation failed at t = 1.0359: AMICI failed to integrate the forward problem
2024-11-21 15:33:30.848 - amici.swig_wrappers - DEBUG - [vvDD_1][cvodes:CVode:TOO_MUCH_WORK] At t = 0.0159197, mxstep steps taken before reaching tout.
2024-11-21 15:33:30.848 - amici.swig_wrappers - ERROR - [vvDD_1][FORWARD_FAILURE] AMICI forward simulation failed at t = 0.0159197: AMICI failed to integrate the forward problem
2024-11-21 15:33:30.926 - amici.swig_wrappers - DEBUG - [vvDD_4][cvodes:CVode:TOO_MUCH_WORK] At t = 2.66897, mxstep steps taken before reaching tout.
2024-11-21 15:33:30.926 - amici.swig_wrappers - ERROR - [vvDD_4][FORWARD_FAILURE] AMICI forward simulation failed at t = 2.66897: AMICI failed to integrate the forward problem
2024-11-21 15:33:30.928 - amici.swig_wrappers - DEBUG - [vvDD_1][cvodes:cvHandleFailure:ERR_FAILURE] At t = 3.94197 and h = 6.81148e-07, the error test failed repeatedly or with |h| = hmin.
2024-11-21 15:33:30.928 - amici.swig_wrappers - ERROR - [vvDD_1][FORWARD_FAILURE] AMICI forward simulation failed at t = 3.94197: AMICI failed to integrate the forward problem
2024-11-21 15:33:31.232 - amici.swig_wrappers - DEBUG - [vvDD_9][cvodes:CVode:TOO_MUCH_WORK] At t = 1.47267, mxstep steps taken before reaching tout.
2024-11-21 15:33:31.232 - amici.swig_wrappers - ERROR - [vvDD_9][FORWARD_FAILURE] AMICI forward simulation failed at t = 1.47267: AMICI failed to integrate the forward problem
2024-11-21 15:33:31.313 - amici.swig_wrappers - DEBUG - [vvDD_9][cvodes:CVode:TOO_MUCH_WORK] At t = 0.459321, mxstep steps taken before reaching tout.
2024-11-21 15:33:31.313 - amici.swig_wrappers - ERROR - [vvDD_9][FORWARD_FAILURE] AMICI forward simulation failed at t = 0.459321: AMICI failed to integrate the forward problem
2024-11-21 15:33:31.340 - amici.swig_wrappers - DEBUG - [vvDD_7][cvodes:cvHandleFailure:ERR_FAILURE] At t = 3.1951 and h = 3.97796e-07, the error test failed repeatedly or with |h| = hmin.
2024-11-21 15:33:31.340 - amici.swig_wrappers - ERROR - [vvDD_7][FORWARD_FAILURE] AMICI forward simulation failed at t = 3.1951: AMICI failed to integrate the forward problem
2024-11-21 15:33:31.378 - amici.swig_wrappers - DEBUG - [vvDD_2][cvodes:cvHandleFailure:ERR_FAILURE] At t = 3.45902 and h = 5.57241e-07, the error test failed repeatedly or with |h| = hmin.
2024-11-21 15:33:31.378 - amici.swig_wrappers - ERROR - [vvDD_2][FORWARD_FAILURE] AMICI forward simulation failed at t = 3.45902: AMICI failed to integrate the forward problem
2024-11-21 15:33:31.421 - amici.swig_wrappers - DEBUG - [vvDD_2][cvodes:CVode:TOO_MUCH_WORK] At t = 0.844296, mxstep steps taken before reaching tout.
2024-11-21 15:33:31.421 - amici.swig_wrappers - ERROR - [vvDD_2][FORWARD_FAILURE] AMICI forward simulation failed at t = 0.844296: AMICI failed to integrate the forward problem
2024-11-21 15:33:31.606 - amici.swig_wrappers - DEBUG - [vvDD_4][cvodes:cvHandleFailure:ERR_FAILURE] At t = 3.32399 and h = 6.29535e-08, the error test failed repeatedly or with |h| = hmin.
2024-11-21 15:33:31.606 - amici.swig_wrappers - ERROR - [vvDD_4][FORWARD_FAILURE] AMICI forward simulation failed at t = 3.32399: AMICI failed to integrate the forward problem
2024-11-21 15:33:31.831 - amici.swig_wrappers - DEBUG - [vvDD_4][cvodes:cvHandleFailure:ERR_FAILURE] At t = 2.98863 and h = 3.19498e-07, the error test failed repeatedly or with |h| = hmin.
2024-11-21 15:33:31.831 - amici.swig_wrappers - ERROR - [vvDD_4][FORWARD_FAILURE] AMICI forward simulation failed at t = 2.98863: AMICI failed to integrate the forward problem
2024-11-21 15:33:31.841 - amici.swig_wrappers - DEBUG - [vvDD_4][cvodes:CVode:TOO_MUCH_WORK] At t = 2.00601, mxstep steps taken before reaching tout.
2024-11-21 15:33:31.841 - amici.swig_wrappers - ERROR - [vvDD_4][FORWARD_FAILURE] AMICI forward simulation failed at t = 2.00601: AMICI failed to integrate the forward problem
2024-11-21 15:33:31.900 - amici.swig_wrappers - DEBUG - [vvDD_7][cvodes:cvHandleFailure:ERR_FAILURE] At t = 3.22938 and h = 6.52618e-07, the error test failed repeatedly or with |h| = hmin.
2024-11-21 15:33:31.900 - amici.swig_wrappers - ERROR - [vvDD_7][FORWARD_FAILURE] AMICI forward simulation failed at t = 3.22938: AMICI failed to integrate the forward problem
2024-11-21 15:33:31.910 - amici.swig_wrappers - DEBUG - [vvDD_2][cvodes:CVode:TOO_MUCH_WORK] At t = 0.887612, mxstep steps taken before reaching tout.
2024-11-21 15:33:31.910 - amici.swig_wrappers - ERROR - [vvDD_2][FORWARD_FAILURE] AMICI forward simulation failed at t = 0.887612: AMICI failed to integrate the forward problem
2024-11-21 15:33:31.990 - amici.swig_wrappers - DEBUG - [vvDD_9][cvodes:CVode:TOO_MUCH_WORK] At t = 1.30559, mxstep steps taken before reaching tout.
2024-11-21 15:33:31.990 - amici.swig_wrappers - ERROR - [vvDD_9][FORWARD_FAILURE] AMICI forward simulation failed at t = 1.30559: AMICI failed to integrate the forward problem
2024-11-21 15:33:32.045 - amici.swig_wrappers - DEBUG - [vvDD_9][cvodes:CVode:TOO_MUCH_WORK] At t = 0.266627, mxstep steps taken before reaching tout.
2024-11-21 15:33:32.046 - amici.swig_wrappers - ERROR - [vvDD_9][FORWARD_FAILURE] AMICI forward simulation failed at t = 0.266627: AMICI failed to integrate the forward problem
2024-11-21 15:33:32.256 - amici.swig_wrappers - DEBUG - [vvDD_4][cvodes:CVode:TOO_MUCH_WORK] At t = 2.59603, mxstep steps taken before reaching tout.
2024-11-21 15:33:32.256 - amici.swig_wrappers - ERROR - [vvDD_4][FORWARD_FAILURE] AMICI forward simulation failed at t = 2.59603: AMICI failed to integrate the forward problem
2024-11-21 15:33:32.306 - amici.swig_wrappers - DEBUG - [vvDD_9][cvodes:CVode:TOO_MUCH_WORK] At t = 1.83919, mxstep steps taken before reaching tout.
2024-11-21 15:33:32.306 - amici.swig_wrappers - ERROR - [vvDD_9][FORWARD_FAILURE] AMICI forward simulation failed at t = 1.83919: AMICI failed to integrate the forward problem
2024-11-21 15:33:32.838 - amici.swig_wrappers - DEBUG - [vvDD_9][cvodes:CVode:TOO_MUCH_WORK] At t = 0.317193, mxstep steps taken before reaching tout.
2024-11-21 15:33:32.838 - amici.swig_wrappers - ERROR - [vvDD_9][FORWARD_FAILURE] AMICI forward simulation failed at t = 0.317193: AMICI failed to integrate the forward problem
2024-11-21 15:33:32.865 - amici.swig_wrappers - DEBUG - [vvDD_1][cvodes:CVode:TOO_MUCH_WORK] At t = 0.0228913, mxstep steps taken before reaching tout.
2024-11-21 15:33:32.865 - amici.swig_wrappers - ERROR - [vvDD_1][FORWARD_FAILURE] AMICI forward simulation failed at t = 0.0228913: AMICI failed to integrate the forward problem
2024-11-21 15:33:32.949 - amici.swig_wrappers - DEBUG - [vvDD_2][cvodes:CVode:TOO_MUCH_WORK] At t = 0.831161, mxstep steps taken before reaching tout.
2024-11-21 15:33:32.949 - amici.swig_wrappers - ERROR - [vvDD_2][FORWARD_FAILURE] AMICI forward simulation failed at t = 0.831161: AMICI failed to integrate the forward problem
2024-11-21 15:33:33.116 - amici.swig_wrappers - DEBUG - [vvDD_1][cvodes:CVode:TOO_MUCH_WORK] At t = 0.0214032, mxstep steps taken before reaching tout.
2024-11-21 15:33:33.116 - amici.swig_wrappers - ERROR - [vvDD_1][FORWARD_FAILURE] AMICI forward simulation failed at t = 0.0214032: AMICI failed to integrate the forward problem
2024-11-21 15:33:33.145 - amici.swig_wrappers - DEBUG - [vvDD_4][cvodes:CVode:TOO_MUCH_WORK] At t = 1.72772, mxstep steps taken before reaching tout.
2024-11-21 15:33:33.145 - amici.swig_wrappers - ERROR - [vvDD_4][FORWARD_FAILURE] AMICI forward simulation failed at t = 1.72772: AMICI failed to integrate the forward problem
2024-11-21 15:33:33.369 - amici.swig_wrappers - DEBUG - [vvDD_1][cvodes:CVode:TOO_MUCH_WORK] At t = 0.178068, mxstep steps taken before reaching tout.
2024-11-21 15:33:33.369 - amici.swig_wrappers - ERROR - [vvDD_1][FORWARD_FAILURE] AMICI forward simulation failed at t = 0.178068: AMICI failed to integrate the forward problem
2024-11-21 15:33:33.446 - amici.swig_wrappers - DEBUG - [vvDD_1][cvodes:CVode:TOO_MUCH_WORK] At t = 3.29439, mxstep steps taken before reaching tout.
2024-11-21 15:33:33.446 - amici.swig_wrappers - ERROR - [vvDD_1][FORWARD_FAILURE] AMICI forward simulation failed at t = 3.29439: AMICI failed to integrate the forward problem
2024-11-21 15:33:33.549 - amici.swig_wrappers - DEBUG - [vvDD_9][cvodes:CVode:TOO_MUCH_WORK] At t = 0.30226, mxstep steps taken before reaching tout.
2024-11-21 15:33:33.549 - amici.swig_wrappers - ERROR - [vvDD_9][FORWARD_FAILURE] AMICI forward simulation failed at t = 0.30226: AMICI failed to integrate the forward problem
2024-11-21 15:33:33.622 - amici.swig_wrappers - DEBUG - [vvDD_4][cvodes:CVode:TOO_MUCH_WORK] At t = 2.56144, mxstep steps taken before reaching tout.
2024-11-21 15:33:33.622 - amici.swig_wrappers - ERROR - [vvDD_4][FORWARD_FAILURE] AMICI forward simulation failed at t = 2.56144: AMICI failed to integrate the forward problem
2024-11-21 15:33:33.626 - amici.swig_wrappers - DEBUG - [vvDD_2][cvodes:CVode:TOO_MUCH_WORK] At t = 0.770526, mxstep steps taken before reaching tout.
2024-11-21 15:33:33.626 - amici.swig_wrappers - ERROR - [vvDD_2][FORWARD_FAILURE] AMICI forward simulation failed at t = 0.770526: AMICI failed to integrate the forward problem
2024-11-21 15:33:33.699 - amici.swig_wrappers - DEBUG - [vvDD_9][cvodes:CVode:TOO_MUCH_WORK] At t = 1.41851, mxstep steps taken before reaching tout.
2024-11-21 15:33:33.699 - amici.swig_wrappers - ERROR - [vvDD_9][FORWARD_FAILURE] AMICI forward simulation failed at t = 1.41851: AMICI failed to integrate the forward problem
2024-11-21 15:33:33.851 - amici.swig_wrappers - DEBUG - [vvDD_1][cvodes:CVode:TOO_MUCH_WORK] At t = 0.178962, mxstep steps taken before reaching tout.
2024-11-21 15:33:33.851 - amici.swig_wrappers - ERROR - [vvDD_1][FORWARD_FAILURE] AMICI forward simulation failed at t = 0.178962: AMICI failed to integrate the forward problem
2024-11-21 15:33:33.916 - amici.swig_wrappers - DEBUG - [vvDD_2][cvodes:cvHandleFailure:ERR_FAILURE] At t = 1.35661 and h = 3.73658e-07, the error test failed repeatedly or with |h| = hmin.
2024-11-21 15:33:33.916 - amici.swig_wrappers - ERROR - [vvDD_2][FORWARD_FAILURE] AMICI forward simulation failed at t = 1.35661: AMICI failed to integrate the forward problem
2024-11-21 15:33:34.006 - amici.swig_wrappers - DEBUG - [vvDD_9][cvodes:CVode:TOO_MUCH_WORK] At t = 1.53285, mxstep steps taken before reaching tout.
2024-11-21 15:33:34.007 - amici.swig_wrappers - ERROR - [vvDD_9][FORWARD_FAILURE] AMICI forward simulation failed at t = 1.53285: AMICI failed to integrate the forward problem
2024-11-21 15:33:34.114 - amici.swig_wrappers - DEBUG - [vvDD_2][cvodes:CVode:TOO_MUCH_WORK] At t = 0.849249, mxstep steps taken before reaching tout.
2024-11-21 15:33:34.114 - amici.swig_wrappers - ERROR - [vvDD_2][FORWARD_FAILURE] AMICI forward simulation failed at t = 0.849249: AMICI failed to integrate the forward problem
2024-11-21 15:33:34.117 - amici.swig_wrappers - DEBUG - [vvDD_1][cvodes:CVode:TOO_MUCH_WORK] At t = 0.518511, mxstep steps taken before reaching tout.
2024-11-21 15:33:34.117 - amici.swig_wrappers - ERROR - [vvDD_1][FORWARD_FAILURE] AMICI forward simulation failed at t = 0.518511: AMICI failed to integrate the forward problem
2024-11-21 15:33:34.290 - amici.swig_wrappers - DEBUG - [vvDD_9][cvodes:CVode:TOO_MUCH_WORK] At t = 0.295368, mxstep steps taken before reaching tout.
2024-11-21 15:33:34.290 - amici.swig_wrappers - ERROR - [vvDD_9][FORWARD_FAILURE] AMICI forward simulation failed at t = 0.295368: AMICI failed to integrate the forward problem
2024-11-21 15:33:34.376 - amici.swig_wrappers - DEBUG - [vvDD_1][cvodes:CVode:TOO_MUCH_WORK] At t = 0.0264639, mxstep steps taken before reaching tout.
2024-11-21 15:33:34.376 - amici.swig_wrappers - ERROR - [vvDD_1][FORWARD_FAILURE] AMICI forward simulation failed at t = 0.0264639: AMICI failed to integrate the forward problem
2024-11-21 15:33:34.527 - amici.swig_wrappers - DEBUG - [vvDD_2][cvodes:CVode:TOO_MUCH_WORK] At t = 3.4271, mxstep steps taken before reaching tout.
2024-11-21 15:33:34.527 - amici.swig_wrappers - ERROR - [vvDD_2][FORWARD_FAILURE] AMICI forward simulation failed at t = 3.4271: AMICI failed to integrate the forward problem
2024-11-21 15:33:34.561 - amici.swig_wrappers - DEBUG - [vvDD_4][cvodes:CVode:TOO_MUCH_WORK] At t = 2.5471, mxstep steps taken before reaching tout.
2024-11-21 15:33:34.561 - amici.swig_wrappers - ERROR - [vvDD_4][FORWARD_FAILURE] AMICI forward simulation failed at t = 2.5471: AMICI failed to integrate the forward problem
2024-11-21 15:33:34.586 - amici.swig_wrappers - DEBUG - [vvDD_4][cvodes:cvHandleFailure:ERR_FAILURE] At t = 1.58818 and h = 5.94837e-07, the error test failed repeatedly or with |h| = hmin.
2024-11-21 15:33:34.586 - amici.swig_wrappers - ERROR - [vvDD_4][FORWARD_FAILURE] AMICI forward simulation failed at t = 1.58818: AMICI failed to integrate the forward problem
2024-11-21 15:33:34.860 - amici.swig_wrappers - DEBUG - [vvDD_2][cvodes:CVode:TOO_MUCH_WORK] At t = 1.01357, mxstep steps taken before reaching tout.
2024-11-21 15:33:34.860 - amici.swig_wrappers - ERROR - [vvDD_2][FORWARD_FAILURE] AMICI forward simulation failed at t = 1.01357: AMICI failed to integrate the forward problem
2024-11-21 15:33:34.983 - amici.swig_wrappers - DEBUG - [vvDD_9][cvodes:CVode:TOO_MUCH_WORK] At t = 1.25612, mxstep steps taken before reaching tout.
2024-11-21 15:33:34.983 - amici.swig_wrappers - ERROR - [vvDD_9][FORWARD_FAILURE] AMICI forward simulation failed at t = 1.25612: AMICI failed to integrate the forward problem
2024-11-21 15:33:34.984 - amici.swig_wrappers - DEBUG - [vvDD_4][cvodes:CVode:TOO_MUCH_WORK] At t = 2.20353, mxstep steps taken before reaching tout.
2024-11-21 15:33:34.984 - amici.swig_wrappers - ERROR - [vvDD_4][FORWARD_FAILURE] AMICI forward simulation failed at t = 2.20353: AMICI failed to integrate the forward problem
2024-11-21 15:33:34.997 - amici.swig_wrappers - DEBUG - [vvDD_9][cvodes:CVode:TOO_MUCH_WORK] At t = 0.227333, mxstep steps taken before reaching tout.
2024-11-21 15:33:34.998 - amici.swig_wrappers - ERROR - [vvDD_9][FORWARD_FAILURE] AMICI forward simulation failed at t = 0.227333: AMICI failed to integrate the forward problem
2024-11-21 15:33:35.013 - amici.swig_wrappers - DEBUG - [vvDD_8][cvodes:cvHandleFailure:ERR_FAILURE] At t = 0.714539 and h = 2.47948e-07, the error test failed repeatedly or with |h| = hmin.
2024-11-21 15:33:35.013 - amici.swig_wrappers - ERROR - [vvDD_8][FORWARD_FAILURE] AMICI forward simulation failed at t = 0.714539: AMICI failed to integrate the forward problem
2024-11-21 15:33:35.186 - amici.swig_wrappers - DEBUG - [vvDD_1][cvodes:CVode:TOO_MUCH_WORK] At t = 0.0128389, mxstep steps taken before reaching tout.
2024-11-21 15:33:35.186 - amici.swig_wrappers - ERROR - [vvDD_1][FORWARD_FAILURE] AMICI forward simulation failed at t = 0.0128389: AMICI failed to integrate the forward problem
2024-11-21 15:33:35.220 - amici.swig_wrappers - DEBUG - [vvDD_10][cvodes:cvHandleFailure:ERR_FAILURE] At t = 0.730659 and h = 2.85301e-07, the error test failed repeatedly or with |h| = hmin.
2024-11-21 15:33:35.220 - amici.swig_wrappers - ERROR - [vvDD_10][FORWARD_FAILURE] AMICI forward simulation failed at t = 0.730659: AMICI failed to integrate the forward problem
2024-11-21 15:33:35.358 - amici.swig_wrappers - DEBUG - [vvDD_4][cvodes:cvHandleFailure:ERR_FAILURE] At t = 0.718658 and h = 2.66616e-07, the error test failed repeatedly or with |h| = hmin.
2024-11-21 15:33:35.358 - amici.swig_wrappers - ERROR - [vvDD_4][FORWARD_FAILURE] AMICI forward simulation failed at t = 0.718658: AMICI failed to integrate the forward problem
2024-11-21 15:33:35.407 - amici.swig_wrappers - DEBUG - [vvDD_4][cvodes:cvHandleFailure:ERR_FAILURE] At t = 0.716571 and h = 1.80593e-07, the error test failed repeatedly or with |h| = hmin.
2024-11-21 15:33:35.407 - amici.swig_wrappers - ERROR - [vvDD_4][FORWARD_FAILURE] AMICI forward simulation failed at t = 0.716571: AMICI failed to integrate the forward problem
2024-11-21 15:33:35.481 - amici.swig_wrappers - DEBUG - [vvDD_8][cvodes:cvHandleFailure:ERR_FAILURE] At t = 0.727862 and h = 2.38118e-07, the error test failed repeatedly or with |h| = hmin.
2024-11-21 15:33:35.482 - amici.swig_wrappers - ERROR - [vvDD_8][FORWARD_FAILURE] AMICI forward simulation failed at t = 0.727862: AMICI failed to integrate the forward problem
2024-11-21 15:33:35.532 - amici.swig_wrappers - DEBUG - [vvDD_4][cvodes:cvHandleFailure:ERR_FAILURE] At t = 1.45631 and h = 5.22094e-07, the error test failed repeatedly or with |h| = hmin.
2024-11-21 15:33:35.532 - amici.swig_wrappers - ERROR - [vvDD_4][FORWARD_FAILURE] AMICI forward simulation failed at t = 1.45631: AMICI failed to integrate the forward problem
2024-11-21 15:33:35.559 - amici.swig_wrappers - DEBUG - [vvDD_9][cvodes:CVode:TOO_MUCH_WORK] At t = 1.4187, mxstep steps taken before reaching tout.
2024-11-21 15:33:35.559 - amici.swig_wrappers - ERROR - [vvDD_9][FORWARD_FAILURE] AMICI forward simulation failed at t = 1.4187: AMICI failed to integrate the forward problem
2024-11-21 15:33:35.571 - amici.swig_wrappers - DEBUG - [vvDD_2][cvodes:cvHandleFailure:ERR_FAILURE] At t = 1.44 and h = 1.38363e-07, the error test failed repeatedly or with |h| = hmin.
2024-11-21 15:33:35.571 - amici.swig_wrappers - ERROR - [vvDD_2][FORWARD_FAILURE] AMICI forward simulation failed at t = 1.44: AMICI failed to integrate the forward problem
2024-11-21 15:33:35.709 - amici.swig_wrappers - DEBUG - [vvDD_4][cvodes:cvHandleFailure:ERR_FAILURE] At t = 1.45764 and h = 4.83627e-07, the error test failed repeatedly or with |h| = hmin.
2024-11-21 15:33:35.709 - amici.swig_wrappers - ERROR - [vvDD_4][FORWARD_FAILURE] AMICI forward simulation failed at t = 1.45764: AMICI failed to integrate the forward problem
2024-11-21 15:33:35.725 - amici.swig_wrappers - DEBUG - [vvDD_9][cvodes:CVode:TOO_MUCH_WORK] At t = 0.36102, mxstep steps taken before reaching tout.
2024-11-21 15:33:35.725 - amici.swig_wrappers - ERROR - [vvDD_9][FORWARD_FAILURE] AMICI forward simulation failed at t = 0.36102: AMICI failed to integrate the forward problem
2024-11-21 15:33:35.872 - amici.swig_wrappers - DEBUG - [vvDD_4][cvodes:CVode:TOO_MUCH_WORK] At t = 2.57034, mxstep steps taken before reaching tout.
2024-11-21 15:33:35.872 - amici.swig_wrappers - ERROR - [vvDD_4][FORWARD_FAILURE] AMICI forward simulation failed at t = 2.57034: AMICI failed to integrate the forward problem
2024-11-21 15:33:35.897 - amici.swig_wrappers - DEBUG - [vvDD_2][cvodes:CVode:TOO_MUCH_WORK] At t = 0.945147, mxstep steps taken before reaching tout.
2024-11-21 15:33:35.897 - amici.swig_wrappers - ERROR - [vvDD_2][FORWARD_FAILURE] AMICI forward simulation failed at t = 0.945147: AMICI failed to integrate the forward problem
2024-11-21 15:33:35.914 - amici.swig_wrappers - DEBUG - [vvDD_4][cvodes:CVode:TOO_MUCH_WORK] At t = 1.85515, mxstep steps taken before reaching tout.
2024-11-21 15:33:35.914 - amici.swig_wrappers - ERROR - [vvDD_4][FORWARD_FAILURE] AMICI forward simulation failed at t = 1.85515: AMICI failed to integrate the forward problem
2024-11-21 15:33:35.957 - amici.swig_wrappers - DEBUG - [vvDD_8][cvodes:cvHandleFailure:ERR_FAILURE] At t = 0.728614 and h = 3.08398e-07, the error test failed repeatedly or with |h| = hmin.
2024-11-21 15:33:35.957 - amici.swig_wrappers - ERROR - [vvDD_8][FORWARD_FAILURE] AMICI forward simulation failed at t = 0.728614: AMICI failed to integrate the forward problem
2024-11-21 15:33:36.008 - amici.swig_wrappers - DEBUG - [vvDD_4][cvodes:cvHandleFailure:ERR_FAILURE] At t = 0.716526 and h = 2.42706e-07, the error test failed repeatedly or with |h| = hmin.
2024-11-21 15:33:36.008 - amici.swig_wrappers - ERROR - [vvDD_4][FORWARD_FAILURE] AMICI forward simulation failed at t = 0.716526: AMICI failed to integrate the forward problem
2024-11-21 15:33:36.157 - amici.swig_wrappers - DEBUG - [vvDD_6][cvodes:cvHandleFailure:ERR_FAILURE] At t = 0.72793 and h = 2.52953e-07, the error test failed repeatedly or with |h| = hmin.
2024-11-21 15:33:36.157 - amici.swig_wrappers - ERROR - [vvDD_6][FORWARD_FAILURE] AMICI forward simulation failed at t = 0.72793: AMICI failed to integrate the forward problem
2024-11-21 15:33:36.373 - amici.swig_wrappers - DEBUG - [vvDD_4][cvodes:CVode:TOO_MUCH_WORK] At t = 2.24137, mxstep steps taken before reaching tout.
2024-11-21 15:33:36.373 - amici.swig_wrappers - ERROR - [vvDD_4][FORWARD_FAILURE] AMICI forward simulation failed at t = 2.24137: AMICI failed to integrate the forward problem
2024-11-21 15:33:36.466 - amici.swig_wrappers - DEBUG - [vvDD_9][cvodes:CVode:TOO_MUCH_WORK] At t = 0.329191, mxstep steps taken before reaching tout.
2024-11-21 15:33:36.466 - amici.swig_wrappers - ERROR - [vvDD_9][FORWARD_FAILURE] AMICI forward simulation failed at t = 0.329191: AMICI failed to integrate the forward problem
2024-11-21 15:33:36.508 - amici.swig_wrappers - DEBUG - [vvDD_1][cvodes:CVode:TOO_MUCH_WORK] At t = 0.733572, mxstep steps taken before reaching tout.
2024-11-21 15:33:36.508 - amici.swig_wrappers - ERROR - [vvDD_1][FORWARD_FAILURE] AMICI forward simulation failed at t = 0.733572: AMICI failed to integrate the forward problem
2024-11-21 15:33:36.634 - amici.swig_wrappers - DEBUG - [vvDD_2][cvodes:CVode:TOO_MUCH_WORK] At t = 0.84705, mxstep steps taken before reaching tout.
2024-11-21 15:33:36.634 - amici.swig_wrappers - ERROR - [vvDD_2][FORWARD_FAILURE] AMICI forward simulation failed at t = 0.84705: AMICI failed to integrate the forward problem
2024-11-21 15:33:36.746 - amici.swig_wrappers - DEBUG - [vvDD_9][cvodes:CVode:TOO_MUCH_WORK] At t = 1.64791, mxstep steps taken before reaching tout.
2024-11-21 15:33:36.746 - amici.swig_wrappers - ERROR - [vvDD_9][FORWARD_FAILURE] AMICI forward simulation failed at t = 1.64791: AMICI failed to integrate the forward problem
2024-11-21 15:33:36.754 - amici.swig_wrappers - DEBUG - [vvDD_9][cvodes:CVode:TOO_MUCH_WORK] At t = 3.75418, mxstep steps taken before reaching tout.
2024-11-21 15:33:36.754 - amici.swig_wrappers - ERROR - [vvDD_9][FORWARD_FAILURE] AMICI forward simulation failed at t = 3.75418: AMICI failed to integrate the forward problem
2024-11-21 15:33:37.036 - amici.swig_wrappers - DEBUG - [vvDD_9][cvodes:CVode:TOO_MUCH_WORK] At t = 1.72999, mxstep steps taken before reaching tout.
2024-11-21 15:33:37.036 - amici.swig_wrappers - ERROR - [vvDD_9][FORWARD_FAILURE] AMICI forward simulation failed at t = 1.72999: AMICI failed to integrate the forward problem
2024-11-21 15:33:37.105 - amici.swig_wrappers - DEBUG - [vvDD_2][cvodes:CVode:TOO_MUCH_WORK] At t = 0.965202, mxstep steps taken before reaching tout.
2024-11-21 15:33:37.105 - amici.swig_wrappers - ERROR - [vvDD_2][FORWARD_FAILURE] AMICI forward simulation failed at t = 0.965202: AMICI failed to integrate the forward problem
2024-11-21 15:33:37.250 - amici.swig_wrappers - DEBUG - [vvDD_9][cvodes:CVode:TOO_MUCH_WORK] At t = 0.276772, mxstep steps taken before reaching tout.
2024-11-21 15:33:37.250 - amici.swig_wrappers - ERROR - [vvDD_9][FORWARD_FAILURE] AMICI forward simulation failed at t = 0.276772: AMICI failed to integrate the forward problem
2024-11-21 15:33:37.261 - amici.swig_wrappers - DEBUG - [vvDD_4][cvodes:CVode:TOO_MUCH_WORK] At t = 2.28535, mxstep steps taken before reaching tout.
2024-11-21 15:33:37.261 - amici.swig_wrappers - ERROR - [vvDD_4][FORWARD_FAILURE] AMICI forward simulation failed at t = 2.28535: AMICI failed to integrate the forward problem
2024-11-21 15:33:37.267 - amici.swig_wrappers - DEBUG - [vvDD_2][cvodes:CVode:TOO_MUCH_WORK] At t = 0.835481, mxstep steps taken before reaching tout.
2024-11-21 15:33:37.267 - amici.swig_wrappers - ERROR - [vvDD_2][FORWARD_FAILURE] AMICI forward simulation failed at t = 0.835481: AMICI failed to integrate the forward problem
2024-11-21 15:33:37.433 - amici.swig_wrappers - DEBUG - [vvDD_2][cvodes:CVode:TOO_MUCH_WORK] At t = 1.10492, mxstep steps taken before reaching tout.
2024-11-21 15:33:37.433 - amici.swig_wrappers - ERROR - [vvDD_2][FORWARD_FAILURE] AMICI forward simulation failed at t = 1.10492: AMICI failed to integrate the forward problem
2024-11-21 15:33:37.495 - amici.swig_wrappers - DEBUG - [vvDD_5][cvodes:CVode:TOO_MUCH_WORK] At t = 2.41794, mxstep steps taken before reaching tout.
2024-11-21 15:33:37.495 - amici.swig_wrappers - ERROR - [vvDD_5][FORWARD_FAILURE] AMICI forward simulation failed at t = 2.41794: AMICI failed to integrate the forward problem
2024-11-21 15:33:37.613 - amici.swig_wrappers - DEBUG - [vvDD_2][cvodes:CVode:TOO_MUCH_WORK] At t = 0.974537, mxstep steps taken before reaching tout.
2024-11-21 15:33:37.613 - amici.swig_wrappers - ERROR - [vvDD_2][FORWARD_FAILURE] AMICI forward simulation failed at t = 0.974537: AMICI failed to integrate the forward problem
2024-11-21 15:33:37.716 - amici.swig_wrappers - DEBUG - [vvDD_4][cvodes:CVode:TOO_MUCH_WORK] At t = 2.50602, mxstep steps taken before reaching tout.
2024-11-21 15:33:37.716 - amici.swig_wrappers - ERROR - [vvDD_4][FORWARD_FAILURE] AMICI forward simulation failed at t = 2.50602: AMICI failed to integrate the forward problem
2024-11-21 15:33:37.779 - amici.swig_wrappers - DEBUG - [vvDD_2][cvodes:CVode:TOO_MUCH_WORK] At t = 0.792316, mxstep steps taken before reaching tout.
2024-11-21 15:33:37.779 - amici.swig_wrappers - ERROR - [vvDD_2][FORWARD_FAILURE] AMICI forward simulation failed at t = 0.792316: AMICI failed to integrate the forward problem
2024-11-21 15:33:37.978 - amici.swig_wrappers - DEBUG - [vvDD_9][cvodes:CVode:TOO_MUCH_WORK] At t = 0.340524, mxstep steps taken before reaching tout.
2024-11-21 15:33:37.978 - amici.swig_wrappers - ERROR - [vvDD_9][FORWARD_FAILURE] AMICI forward simulation failed at t = 0.340524: AMICI failed to integrate the forward problem
2024-11-21 15:33:38.286 - amici.swig_wrappers - DEBUG - [vvDD_9][cvodes:CVode:TOO_MUCH_WORK] At t = 1.40408, mxstep steps taken before reaching tout.
2024-11-21 15:33:38.286 - amici.swig_wrappers - ERROR - [vvDD_9][FORWARD_FAILURE] AMICI forward simulation failed at t = 1.40408: AMICI failed to integrate the forward problem
2024-11-21 15:33:38.574 - amici.swig_wrappers - DEBUG - [vvDD_1][cvodes:CVode:TOO_MUCH_WORK] At t = 1.3725, mxstep steps taken before reaching tout.
2024-11-21 15:33:38.574 - amici.swig_wrappers - ERROR - [vvDD_1][FORWARD_FAILURE] AMICI forward simulation failed at t = 1.3725: AMICI failed to integrate the forward problem
2024-11-21 15:33:38.609 - amici.swig_wrappers - DEBUG - [vvDD_4][cvodes:CVode:TOO_MUCH_WORK] At t = 2.15857, mxstep steps taken before reaching tout.
2024-11-21 15:33:38.610 - amici.swig_wrappers - ERROR - [vvDD_4][FORWARD_FAILURE] AMICI forward simulation failed at t = 2.15857: AMICI failed to integrate the forward problem
2024-11-21 15:33:38.694 - amici.swig_wrappers - DEBUG - [vvDD_9][cvodes:CVode:TOO_MUCH_WORK] At t = 0.336209, mxstep steps taken before reaching tout.
2024-11-21 15:33:38.694 - amici.swig_wrappers - ERROR - [vvDD_9][FORWARD_FAILURE] AMICI forward simulation failed at t = 0.336209: AMICI failed to integrate the forward problem
2024-11-21 15:33:38.787 - amici.swig_wrappers - DEBUG - [vvDD_9][cvodes:CVode:TOO_MUCH_WORK] At t = 1.42664, mxstep steps taken before reaching tout.
2024-11-21 15:33:38.787 - amici.swig_wrappers - ERROR - [vvDD_9][FORWARD_FAILURE] AMICI forward simulation failed at t = 1.42664: AMICI failed to integrate the forward problem
2024-11-21 15:33:38.892 - amici.swig_wrappers - DEBUG - [vvDD_3][cvodes:CVode:TOO_MUCH_WORK] At t = 3.69035, mxstep steps taken before reaching tout.
2024-11-21 15:33:38.892 - amici.swig_wrappers - ERROR - [vvDD_3][FORWARD_FAILURE] AMICI forward simulation failed at t = 3.69035: AMICI failed to integrate the forward problem
2024-11-21 15:33:39.042 - amici.swig_wrappers - DEBUG - [vvDD_4][cvodes:CVode:TOO_MUCH_WORK] At t = 2.33374, mxstep steps taken before reaching tout.
2024-11-21 15:33:39.042 - amici.swig_wrappers - ERROR - [vvDD_4][FORWARD_FAILURE] AMICI forward simulation failed at t = 2.33374: AMICI failed to integrate the forward problem
2024-11-21 15:33:39.250 - amici.swig_wrappers - DEBUG - [vvDD_1][cvodes:CVode:TOO_MUCH_WORK] At t = 0.0243623, mxstep steps taken before reaching tout.
2024-11-21 15:33:39.250 - amici.swig_wrappers - ERROR - [vvDD_1][FORWARD_FAILURE] AMICI forward simulation failed at t = 0.0243623: AMICI failed to integrate the forward problem
2024-11-21 15:33:39.354 - amici.swig_wrappers - DEBUG - [vvDD_9][cvodes:cvHandleFailure:ERR_FAILURE] At t = 1 and h = 5.3421e-07, the error test failed repeatedly or with |h| = hmin.
2024-11-21 15:33:39.355 - amici.swig_wrappers - ERROR - [vvDD_9][FORWARD_FAILURE] AMICI forward simulation failed at t = 1: AMICI failed to integrate the forward problem
2024-11-21 15:33:39.474 - amici.swig_wrappers - DEBUG - [vvDD_9][cvodes:CVode:TOO_MUCH_WORK] At t = 0.302023, mxstep steps taken before reaching tout.
2024-11-21 15:33:39.474 - amici.swig_wrappers - ERROR - [vvDD_9][FORWARD_FAILURE] AMICI forward simulation failed at t = 0.302023: AMICI failed to integrate the forward problem
2024-11-21 15:33:39.586 - amici.swig_wrappers - DEBUG - [vvDD_5][cvodes:CVode:TOO_MUCH_WORK] At t = 2.68711, mxstep steps taken before reaching tout.
2024-11-21 15:33:39.586 - amici.swig_wrappers - ERROR - [vvDD_5][FORWARD_FAILURE] AMICI forward simulation failed at t = 2.68711: AMICI failed to integrate the forward problem
2024-11-21 15:33:39.589 - amici.swig_wrappers - DEBUG - [vvDD_9][cvodes:CVode:TOO_MUCH_WORK] At t = 1.82661, mxstep steps taken before reaching tout.
2024-11-21 15:33:39.589 - amici.swig_wrappers - ERROR - [vvDD_9][FORWARD_FAILURE] AMICI forward simulation failed at t = 1.82661: AMICI failed to integrate the forward problem
2024-11-21 15:33:39.910 - amici.swig_wrappers - DEBUG - [vvDD_4][cvodes:CVode:TOO_MUCH_WORK] At t = 2.21654, mxstep steps taken before reaching tout.
2024-11-21 15:33:39.910 - amici.swig_wrappers - ERROR - [vvDD_4][FORWARD_FAILURE] AMICI forward simulation failed at t = 2.21654: AMICI failed to integrate the forward problem
2024-11-21 15:33:40.055 - amici.swig_wrappers - DEBUG - [vvDD_1][cvodes:CVode:TOO_MUCH_WORK] At t = 0.0523575, mxstep steps taken before reaching tout.
2024-11-21 15:33:40.055 - amici.swig_wrappers - ERROR - [vvDD_1][FORWARD_FAILURE] AMICI forward simulation failed at t = 0.0523575: AMICI failed to integrate the forward problem
2024-11-21 15:33:40.119 - amici.swig_wrappers - DEBUG - [vvDD_1][cvodes:CVode:TOO_MUCH_WORK] At t = 2.9609, mxstep steps taken before reaching tout.
2024-11-21 15:33:40.119 - amici.swig_wrappers - ERROR - [vvDD_1][FORWARD_FAILURE] AMICI forward simulation failed at t = 2.9609: AMICI failed to integrate the forward problem
2024-11-21 15:33:40.205 - amici.swig_wrappers - DEBUG - [vvDD_9][cvodes:CVode:TOO_MUCH_WORK] At t = 0.358514, mxstep steps taken before reaching tout.
2024-11-21 15:33:40.205 - amici.swig_wrappers - ERROR - [vvDD_9][FORWARD_FAILURE] AMICI forward simulation failed at t = 0.358514: AMICI failed to integrate the forward problem
2024-11-21 15:33:40.346 - amici.swig_wrappers - DEBUG - [vvDD_4][cvodes:CVode:TOO_MUCH_WORK] At t = 2.51947, mxstep steps taken before reaching tout.
2024-11-21 15:33:40.347 - amici.swig_wrappers - ERROR - [vvDD_4][FORWARD_FAILURE] AMICI forward simulation failed at t = 2.51947: AMICI failed to integrate the forward problem
2024-11-21 15:33:40.398 - amici.swig_wrappers - DEBUG - [vvDD_9][cvodes:CVode:TOO_MUCH_WORK] At t = 1.27137, mxstep steps taken before reaching tout.
2024-11-21 15:33:40.398 - amici.swig_wrappers - ERROR - [vvDD_9][FORWARD_FAILURE] AMICI forward simulation failed at t = 1.27137: AMICI failed to integrate the forward problem
2024-11-21 15:33:40.732 - amici.swig_wrappers - DEBUG - [vvDD_9][cvodes:CVode:TOO_MUCH_WORK] At t = 0.200765, mxstep steps taken before reaching tout.
2024-11-21 15:33:40.732 - amici.swig_wrappers - ERROR - [vvDD_9][FORWARD_FAILURE] AMICI forward simulation failed at t = 0.200765: AMICI failed to integrate the forward problem
2024-11-21 15:33:41.176 - amici.swig_wrappers - DEBUG - [vvDD_9][cvodes:CVode:TOO_MUCH_WORK] At t = 1.7336, mxstep steps taken before reaching tout.
2024-11-21 15:33:41.176 - amici.swig_wrappers - ERROR - [vvDD_9][FORWARD_FAILURE] AMICI forward simulation failed at t = 1.7336: AMICI failed to integrate the forward problem
2024-11-21 15:33:41.207 - amici.swig_wrappers - DEBUG - [vvDD_5][cvodes:CVode:TOO_MUCH_WORK] At t = 2.46227, mxstep steps taken before reaching tout.
2024-11-21 15:33:41.207 - amici.swig_wrappers - ERROR - [vvDD_5][FORWARD_FAILURE] AMICI forward simulation failed at t = 2.46227: AMICI failed to integrate the forward problem
2024-11-21 15:33:41.261 - amici.swig_wrappers - DEBUG - [vvDD_4][cvodes:CVode:TOO_MUCH_WORK] At t = 3.23505, mxstep steps taken before reaching tout.
2024-11-21 15:33:41.261 - amici.swig_wrappers - ERROR - [vvDD_4][FORWARD_FAILURE] AMICI forward simulation failed at t = 3.23505: AMICI failed to integrate the forward problem
2024-11-21 15:33:41.470 - amici.swig_wrappers - DEBUG - [vvDD_9][cvodes:CVode:TOO_MUCH_WORK] At t = 1.9117, mxstep steps taken before reaching tout.
2024-11-21 15:33:41.470 - amici.swig_wrappers - ERROR - [vvDD_9][FORWARD_FAILURE] AMICI forward simulation failed at t = 1.9117: AMICI failed to integrate the forward problem
2024-11-21 15:33:41.702 - amici.swig_wrappers - DEBUG - [vvDD_9][cvodes:CVode:TOO_MUCH_WORK] At t = 0.304783, mxstep steps taken before reaching tout.
2024-11-21 15:33:41.702 - amici.swig_wrappers - ERROR - [vvDD_9][FORWARD_FAILURE] AMICI forward simulation failed at t = 0.304783: AMICI failed to integrate the forward problem
2024-11-21 15:33:41.922 - amici.swig_wrappers - DEBUG - [vvDD_4][cvodes:CVode:TOO_MUCH_WORK] At t = 2.45016, mxstep steps taken before reaching tout.
2024-11-21 15:33:41.923 - amici.swig_wrappers - ERROR - [vvDD_4][FORWARD_FAILURE] AMICI forward simulation failed at t = 2.45016: AMICI failed to integrate the forward problem
2024-11-21 15:33:42.162 - amici.swig_wrappers - DEBUG - [vvDD_5][cvodes:CVode:TOO_MUCH_WORK] At t = 3.92436, mxstep steps taken before reaching tout.
2024-11-21 15:33:42.162 - amici.swig_wrappers - ERROR - [vvDD_5][FORWARD_FAILURE] AMICI forward simulation failed at t = 3.92436: AMICI failed to integrate the forward problem
2024-11-21 15:33:42.423 - amici.swig_wrappers - DEBUG - [vvDD_4][cvodes:CVode:TOO_MUCH_WORK] At t = 2.40715, mxstep steps taken before reaching tout.
2024-11-21 15:33:42.423 - amici.swig_wrappers - ERROR - [vvDD_4][FORWARD_FAILURE] AMICI forward simulation failed at t = 2.40715: AMICI failed to integrate the forward problem
2024-11-21 15:33:42.435 - amici.swig_wrappers - DEBUG - [vvDD_9][cvodes:CVode:TOO_MUCH_WORK] At t = 0.341991, mxstep steps taken before reaching tout.
2024-11-21 15:33:42.435 - amici.swig_wrappers - ERROR - [vvDD_9][FORWARD_FAILURE] AMICI forward simulation failed at t = 0.341991: AMICI failed to integrate the forward problem
2024-11-21 15:33:43.172 - amici.swig_wrappers - DEBUG - [vvDD_9][cvodes:CVode:TOO_MUCH_WORK] At t = 0.328328, mxstep steps taken before reaching tout.
2024-11-21 15:33:43.172 - amici.swig_wrappers - ERROR - [vvDD_9][FORWARD_FAILURE] AMICI forward simulation failed at t = 0.328328: AMICI failed to integrate the forward problem
2024-11-21 15:33:43.196 - amici.swig_wrappers - DEBUG - [vvDD_9][cvodes:CVode:TOO_MUCH_WORK] At t = 1.24568, mxstep steps taken before reaching tout.
2024-11-21 15:33:43.196 - amici.swig_wrappers - ERROR - [vvDD_9][FORWARD_FAILURE] AMICI forward simulation failed at t = 1.24568: AMICI failed to integrate the forward problem
2024-11-21 15:33:43.327 - amici.swig_wrappers - DEBUG - [vvDD_4][cvodes:CVode:TOO_MUCH_WORK] At t = 2.43766, mxstep steps taken before reaching tout.
2024-11-21 15:33:43.327 - amici.swig_wrappers - ERROR - [vvDD_4][FORWARD_FAILURE] AMICI forward simulation failed at t = 2.43766: AMICI failed to integrate the forward problem
2024-11-21 15:33:43.758 - amici.swig_wrappers - DEBUG - [vvDD_9][cvodes:CVode:TOO_MUCH_WORK] At t = 1.81578, mxstep steps taken before reaching tout.
2024-11-21 15:33:43.758 - amici.swig_wrappers - ERROR - [vvDD_9][FORWARD_FAILURE] AMICI forward simulation failed at t = 1.81578: AMICI failed to integrate the forward problem
2024-11-21 15:33:43.787 - amici.swig_wrappers - DEBUG - [vvDD_4][cvodes:CVode:TOO_MUCH_WORK] At t = 2.38627, mxstep steps taken before reaching tout.
2024-11-21 15:33:43.787 - amici.swig_wrappers - ERROR - [vvDD_4][FORWARD_FAILURE] AMICI forward simulation failed at t = 2.38627: AMICI failed to integrate the forward problem
2024-11-21 15:33:43.916 - amici.swig_wrappers - DEBUG - [vvDD_6][cvodes:CVode:TOO_MUCH_WORK] At t = 3.64165, mxstep steps taken before reaching tout.
2024-11-21 15:33:43.916 - amici.swig_wrappers - ERROR - [vvDD_6][FORWARD_FAILURE] AMICI forward simulation failed at t = 3.64165: AMICI failed to integrate the forward problem
2024-11-21 15:33:43.921 - amici.swig_wrappers - DEBUG - [vvDD_9][cvodes:CVode:TOO_MUCH_WORK] At t = 0.296759, mxstep steps taken before reaching tout.
2024-11-21 15:33:43.922 - amici.swig_wrappers - ERROR - [vvDD_9][FORWARD_FAILURE] AMICI forward simulation failed at t = 0.296759: AMICI failed to integrate the forward problem
2024-11-21 15:33:44.644 - amici.swig_wrappers - DEBUG - [vvDD_9][cvodes:CVode:TOO_MUCH_WORK] At t = 0.213592, mxstep steps taken before reaching tout.
2024-11-21 15:33:44.644 - amici.swig_wrappers - ERROR - [vvDD_9][FORWARD_FAILURE] AMICI forward simulation failed at t = 0.213592: AMICI failed to integrate the forward problem
2024-11-21 15:33:44.767 - amici.swig_wrappers - DEBUG - [vvDD_4][cvodes:CVode:TOO_MUCH_WORK] At t = 2.43586, mxstep steps taken before reaching tout.
2024-11-21 15:33:44.767 - amici.swig_wrappers - ERROR - [vvDD_4][FORWARD_FAILURE] AMICI forward simulation failed at t = 2.43586: AMICI failed to integrate the forward problem
2024-11-21 15:33:44.886 - amici.swig_wrappers - DEBUG - [vvDD_8][cvodes:CVode:TOO_MUCH_WORK] At t = 2.50923, mxstep steps taken before reaching tout.
2024-11-21 15:33:44.886 - amici.swig_wrappers - ERROR - [vvDD_8][FORWARD_FAILURE] AMICI forward simulation failed at t = 2.50923: AMICI failed to integrate the forward problem
2024-11-21 15:33:45.141 - amici.swig_wrappers - DEBUG - [vvDD_9][cvodes:CVode:TOO_MUCH_WORK] At t = 0.317093, mxstep steps taken before reaching tout.
2024-11-21 15:33:45.141 - amici.swig_wrappers - ERROR - [vvDD_9][FORWARD_FAILURE] AMICI forward simulation failed at t = 0.317093: AMICI failed to integrate the forward problem
2024-11-21 15:33:45.287 - amici.swig_wrappers - DEBUG - [vvDD_1][cvodes:CVode:TOO_MUCH_WORK] At t = 2.04443, mxstep steps taken before reaching tout.
2024-11-21 15:33:45.287 - amici.swig_wrappers - ERROR - [vvDD_1][FORWARD_FAILURE] AMICI forward simulation failed at t = 2.04443: AMICI failed to integrate the forward problem
2024-11-21 15:33:45.487 - amici.swig_wrappers - DEBUG - [vvDD_4][cvodes:CVode:TOO_MUCH_WORK] At t = 2.69915, mxstep steps taken before reaching tout.
2024-11-21 15:33:45.487 - amici.swig_wrappers - ERROR - [vvDD_4][FORWARD_FAILURE] AMICI forward simulation failed at t = 2.69915: AMICI failed to integrate the forward problem
2024-11-21 15:33:45.567 - amici.swig_wrappers - DEBUG - [vvDD_10][cvodes:CVode:TOO_MUCH_WORK] At t = 0.980412, mxstep steps taken before reaching tout.
2024-11-21 15:33:45.567 - amici.swig_wrappers - ERROR - [vvDD_10][FORWARD_FAILURE] AMICI forward simulation failed at t = 0.980412: AMICI failed to integrate the forward problem
2024-11-21 15:33:45.826 - amici.swig_wrappers - DEBUG - [vvDD_1][cvodes:CVode:TOO_MUCH_WORK] At t = 1.8531, mxstep steps taken before reaching tout.
2024-11-21 15:33:45.826 - amici.swig_wrappers - ERROR - [vvDD_1][FORWARD_FAILURE] AMICI forward simulation failed at t = 1.8531: AMICI failed to integrate the forward problem
2024-11-21 15:33:45.907 - amici.swig_wrappers - DEBUG - [vvDD_4][cvodes:CVode:TOO_MUCH_WORK] At t = 2.28718, mxstep steps taken before reaching tout.
2024-11-21 15:33:45.907 - amici.swig_wrappers - ERROR - [vvDD_4][FORWARD_FAILURE] AMICI forward simulation failed at t = 2.28718: AMICI failed to integrate the forward problem
2024-11-21 15:33:46.009 - amici.swig_wrappers - DEBUG - [vvDD_4][cvodes:CVode:TOO_MUCH_WORK] At t = 0.511933, mxstep steps taken before reaching tout.
2024-11-21 15:33:46.009 - amici.swig_wrappers - ERROR - [vvDD_4][FORWARD_FAILURE] AMICI forward simulation failed at t = 0.511933: AMICI failed to integrate the forward problem
2024-11-21 15:33:46.052 - amici.swig_wrappers - DEBUG - [vvDD_9][cvodes:CVode:TOO_MUCH_WORK] At t = 0.350425, mxstep steps taken before reaching tout.
2024-11-21 15:33:46.053 - amici.swig_wrappers - ERROR - [vvDD_9][FORWARD_FAILURE] AMICI forward simulation failed at t = 0.350425: AMICI failed to integrate the forward problem
2024-11-21 15:33:46.341 - amici.swig_wrappers - DEBUG - [vvDD_9][cvodes:CVode:TOO_MUCH_WORK] At t = 2.79962, mxstep steps taken before reaching tout.
2024-11-21 15:33:46.341 - amici.swig_wrappers - ERROR - [vvDD_9][FORWARD_FAILURE] AMICI forward simulation failed at t = 2.79962: AMICI failed to integrate the forward problem
2024-11-21 15:33:46.446 - amici.swig_wrappers - DEBUG - [vvDD_4][cvodes:CVode:TOO_MUCH_WORK] At t = 0.475124, mxstep steps taken before reaching tout.
2024-11-21 15:33:46.446 - amici.swig_wrappers - ERROR - [vvDD_4][FORWARD_FAILURE] AMICI forward simulation failed at t = 0.475124: AMICI failed to integrate the forward problem
2024-11-21 15:33:46.707 - amici.swig_wrappers - DEBUG - [vvDD_7][cvodes:CVode:TOO_MUCH_WORK] At t = 0.590682, mxstep steps taken before reaching tout.
2024-11-21 15:33:46.707 - amici.swig_wrappers - ERROR - [vvDD_7][FORWARD_FAILURE] AMICI forward simulation failed at t = 0.590682: AMICI failed to integrate the forward problem
2024-11-21 15:33:46.715 - amici.swig_wrappers - DEBUG - [vvDD_3][cvodes:CVode:TOO_MUCH_WORK] At t = 2.9809, mxstep steps taken before reaching tout.
2024-11-21 15:33:46.715 - amici.swig_wrappers - ERROR - [vvDD_3][FORWARD_FAILURE] AMICI forward simulation failed at t = 2.9809: AMICI failed to integrate the forward problem
2024-11-21 15:33:46.799 - amici.swig_wrappers - DEBUG - [vvDD_4][cvodes:CVode:TOO_MUCH_WORK] At t = 2.39633, mxstep steps taken before reaching tout.
2024-11-21 15:33:46.799 - amici.swig_wrappers - ERROR - [vvDD_4][FORWARD_FAILURE] AMICI forward simulation failed at t = 2.39633: AMICI failed to integrate the forward problem
2024-11-21 15:33:46.822 - amici.swig_wrappers - DEBUG - [vvDD_9][cvodes:CVode:TOO_MUCH_WORK] At t = 0.315557, mxstep steps taken before reaching tout.
2024-11-21 15:33:46.823 - amici.swig_wrappers - ERROR - [vvDD_9][FORWARD_FAILURE] AMICI forward simulation failed at t = 0.315557: AMICI failed to integrate the forward problem
2024-11-21 15:33:47.400 - amici.swig_wrappers - DEBUG - [vvDD_7][cvodes:CVode:TOO_MUCH_WORK] At t = 0.747909, mxstep steps taken before reaching tout.
2024-11-21 15:33:47.401 - amici.swig_wrappers - ERROR - [vvDD_7][FORWARD_FAILURE] AMICI forward simulation failed at t = 0.747909: AMICI failed to integrate the forward problem
2024-11-21 15:33:47.446 - amici.swig_wrappers - DEBUG - [vvDD_4][cvodes:CVode:TOO_MUCH_WORK] At t = 2.2212, mxstep steps taken before reaching tout.
2024-11-21 15:33:47.446 - amici.swig_wrappers - ERROR - [vvDD_4][FORWARD_FAILURE] AMICI forward simulation failed at t = 2.2212: AMICI failed to integrate the forward problem
2024-11-21 15:33:47.565 - amici.swig_wrappers - DEBUG - [vvDD_9][cvodes:CVode:TOO_MUCH_WORK] At t = 0.298822, mxstep steps taken before reaching tout.
2024-11-21 15:33:47.565 - amici.swig_wrappers - ERROR - [vvDD_9][FORWARD_FAILURE] AMICI forward simulation failed at t = 0.298822: AMICI failed to integrate the forward problem
2024-11-21 15:33:47.878 - amici.swig_wrappers - DEBUG - [vvDD_4][cvodes:CVode:TOO_MUCH_WORK] At t = 2.49902, mxstep steps taken before reaching tout.
2024-11-21 15:33:47.878 - amici.swig_wrappers - ERROR - [vvDD_4][FORWARD_FAILURE] AMICI forward simulation failed at t = 2.49902: AMICI failed to integrate the forward problem
2024-11-21 15:33:47.908 - amici.swig_wrappers - DEBUG - [vvDD_7][cvodes:CVode:TOO_MUCH_WORK] At t = 0.616118, mxstep steps taken before reaching tout.
2024-11-21 15:33:47.909 - amici.swig_wrappers - ERROR - [vvDD_7][FORWARD_FAILURE] AMICI forward simulation failed at t = 0.616118: AMICI failed to integrate the forward problem
2024-11-21 15:33:48.288 - amici.swig_wrappers - DEBUG - [vvDD_9][cvodes:CVode:TOO_MUCH_WORK] At t = 0.307703, mxstep steps taken before reaching tout.
2024-11-21 15:33:48.288 - amici.swig_wrappers - ERROR - [vvDD_9][FORWARD_FAILURE] AMICI forward simulation failed at t = 0.307703: AMICI failed to integrate the forward problem
2024-11-21 15:33:48.395 - amici.swig_wrappers - DEBUG - [vvDD_2][cvodes:CVode:TOO_MUCH_WORK] At t = 3.57252, mxstep steps taken before reaching tout.
2024-11-21 15:33:48.395 - amici.swig_wrappers - ERROR - [vvDD_2][FORWARD_FAILURE] AMICI forward simulation failed at t = 3.57252: AMICI failed to integrate the forward problem
2024-11-21 15:33:48.527 - amici.swig_wrappers - DEBUG - [vvDD_1][cvodes:CVode:TOO_MUCH_WORK] At t = 3.8267, mxstep steps taken before reaching tout.
2024-11-21 15:33:48.527 - amici.swig_wrappers - ERROR - [vvDD_1][FORWARD_FAILURE] AMICI forward simulation failed at t = 3.8267: AMICI failed to integrate the forward problem
2024-11-21 15:33:48.608 - amici.swig_wrappers - DEBUG - [vvDD_7][cvodes:CVode:TOO_MUCH_WORK] At t = 0.545412, mxstep steps taken before reaching tout.
2024-11-21 15:33:48.608 - amici.swig_wrappers - ERROR - [vvDD_7][FORWARD_FAILURE] AMICI forward simulation failed at t = 0.545412: AMICI failed to integrate the forward problem
2024-11-21 15:33:48.737 - amici.swig_wrappers - DEBUG - [vvDD_4][cvodes:CVode:TOO_MUCH_WORK] At t = 2.17738, mxstep steps taken before reaching tout.
2024-11-21 15:33:48.737 - amici.swig_wrappers - ERROR - [vvDD_4][FORWARD_FAILURE] AMICI forward simulation failed at t = 2.17738: AMICI failed to integrate the forward problem
2024-11-21 15:33:48.757 - amici.swig_wrappers - DEBUG - [vvDD_10][cvodes:CVode:TOO_MUCH_WORK] At t = 2.79572, mxstep steps taken before reaching tout.
2024-11-21 15:33:48.757 - amici.swig_wrappers - ERROR - [vvDD_10][FORWARD_FAILURE] AMICI forward simulation failed at t = 2.79572: AMICI failed to integrate the forward problem
2024-11-21 15:33:48.973 - amici.swig_wrappers - DEBUG - [vvDD_1][cvodes:CVode:TOO_MUCH_WORK] At t = 0.00508692, mxstep steps taken before reaching tout.
2024-11-21 15:33:48.973 - amici.swig_wrappers - ERROR - [vvDD_1][FORWARD_FAILURE] AMICI forward simulation failed at t = 0.00508692: AMICI failed to integrate the forward problem
2024-11-21 15:33:48.986 - amici.swig_wrappers - DEBUG - [vvDD_9][cvodes:CVode:TOO_MUCH_WORK] At t = 0.300769, mxstep steps taken before reaching tout.
2024-11-21 15:33:48.986 - amici.swig_wrappers - ERROR - [vvDD_9][FORWARD_FAILURE] AMICI forward simulation failed at t = 0.300769: AMICI failed to integrate the forward problem
2024-11-21 15:33:49.145 - amici.swig_wrappers - DEBUG - [vvDD_3][cvodes:CVode:TOO_MUCH_WORK] At t = 3.79229, mxstep steps taken before reaching tout.
2024-11-21 15:33:49.145 - amici.swig_wrappers - ERROR - [vvDD_3][FORWARD_FAILURE] AMICI forward simulation failed at t = 3.79229: AMICI failed to integrate the forward problem
2024-11-21 15:33:49.323 - amici.swig_wrappers - DEBUG - [vvDD_7][cvodes:CVode:TOO_MUCH_WORK] At t = 0.588118, mxstep steps taken before reaching tout.
2024-11-21 15:33:49.323 - amici.swig_wrappers - ERROR - [vvDD_7][FORWARD_FAILURE] AMICI forward simulation failed at t = 0.588118: AMICI failed to integrate the forward problem
2024-11-21 15:33:49.373 - amici.swig_wrappers - DEBUG - [vvDD_10][cvodes:CVode:TOO_MUCH_WORK] At t = 3.66438, mxstep steps taken before reaching tout.
2024-11-21 15:33:49.373 - amici.swig_wrappers - ERROR - [vvDD_10][FORWARD_FAILURE] AMICI forward simulation failed at t = 3.66438: AMICI failed to integrate the forward problem
2024-11-21 15:33:49.440 - amici.swig_wrappers - DEBUG - [vvDD_4][cvodes:CVode:TOO_MUCH_WORK] At t = 1.74275, mxstep steps taken before reaching tout.
2024-11-21 15:33:49.440 - amici.swig_wrappers - ERROR - [vvDD_4][FORWARD_FAILURE] AMICI forward simulation failed at t = 1.74275: AMICI failed to integrate the forward problem
2024-11-21 15:33:49.675 - amici.swig_wrappers - DEBUG - [vvDD_9][cvodes:CVode:TOO_MUCH_WORK] At t = 0.225759, mxstep steps taken before reaching tout.
2024-11-21 15:33:49.676 - amici.swig_wrappers - ERROR - [vvDD_9][FORWARD_FAILURE] AMICI forward simulation failed at t = 0.225759: AMICI failed to integrate the forward problem
2024-11-21 15:33:49.966 - amici.swig_wrappers - DEBUG - [vvDD_5][cvodes:CVode:TOO_MUCH_WORK] At t = 3.86324, mxstep steps taken before reaching tout.
2024-11-21 15:33:49.966 - amici.swig_wrappers - ERROR - [vvDD_5][FORWARD_FAILURE] AMICI forward simulation failed at t = 3.86324: AMICI failed to integrate the forward problem
2024-11-21 15:33:50.001 - amici.swig_wrappers - DEBUG - [vvDD_7][cvodes:CVode:TOO_MUCH_WORK] At t = 0.609875, mxstep steps taken before reaching tout.
2024-11-21 15:33:50.001 - amici.swig_wrappers - ERROR - [vvDD_7][FORWARD_FAILURE] AMICI forward simulation failed at t = 0.609875: AMICI failed to integrate the forward problem
2024-11-21 15:33:50.134 - amici.swig_wrappers - DEBUG - [vvDD_4][cvodes:CVode:TOO_MUCH_WORK] At t = 2.11009, mxstep steps taken before reaching tout.
2024-11-21 15:33:50.134 - amici.swig_wrappers - ERROR - [vvDD_4][FORWARD_FAILURE] AMICI forward simulation failed at t = 2.11009: AMICI failed to integrate the forward problem
2024-11-21 15:33:50.269 - amici.swig_wrappers - DEBUG - [vvDD_7][cvodes:CVode:TOO_MUCH_WORK] At t = 0.801662, mxstep steps taken before reaching tout.
2024-11-21 15:33:50.269 - amici.swig_wrappers - ERROR - [vvDD_7][FORWARD_FAILURE] AMICI forward simulation failed at t = 0.801662: AMICI failed to integrate the forward problem
2024-11-21 15:33:50.286 - amici.swig_wrappers - DEBUG - [vvDD_2][cvodes:CVode:TOO_MUCH_WORK] At t = 3.90434, mxstep steps taken before reaching tout.
2024-11-21 15:33:50.286 - amici.swig_wrappers - ERROR - [vvDD_2][FORWARD_FAILURE] AMICI forward simulation failed at t = 3.90434: AMICI failed to integrate the forward problem
2024-11-21 15:33:50.392 - amici.swig_wrappers - DEBUG - [vvDD_9][cvodes:CVode:TOO_MUCH_WORK] At t = 0.324877, mxstep steps taken before reaching tout.
2024-11-21 15:33:50.392 - amici.swig_wrappers - ERROR - [vvDD_9][FORWARD_FAILURE] AMICI forward simulation failed at t = 0.324877: AMICI failed to integrate the forward problem
2024-11-21 15:33:50.568 - amici.swig_wrappers - DEBUG - [vvDD_4][cvodes:CVode:TOO_MUCH_WORK] At t = 2.41522, mxstep steps taken before reaching tout.
2024-11-21 15:33:50.568 - amici.swig_wrappers - ERROR - [vvDD_4][FORWARD_FAILURE] AMICI forward simulation failed at t = 2.41522: AMICI failed to integrate the forward problem
2024-11-21 15:33:50.598 - amici.swig_wrappers - DEBUG - [vvDD_2][cvodes:CVode:TOO_MUCH_WORK] At t = 3.81461, mxstep steps taken before reaching tout.
2024-11-21 15:33:50.598 - amici.swig_wrappers - ERROR - [vvDD_2][FORWARD_FAILURE] AMICI forward simulation failed at t = 3.81461: AMICI failed to integrate the forward problem
2024-11-21 15:33:50.811 - amici.swig_wrappers - DEBUG - [vvDD_10][cvodes:CVode:TOO_MUCH_WORK] At t = 3.83737, mxstep steps taken before reaching tout.
2024-11-21 15:33:50.811 - amici.swig_wrappers - ERROR - [vvDD_10][FORWARD_FAILURE] AMICI forward simulation failed at t = 3.83737: AMICI failed to integrate the forward problem
2024-11-21 15:33:51.103 - amici.swig_wrappers - DEBUG - [vvDD_9][cvodes:CVode:TOO_MUCH_WORK] At t = 0.31584, mxstep steps taken before reaching tout.
2024-11-21 15:33:51.103 - amici.swig_wrappers - ERROR - [vvDD_9][FORWARD_FAILURE] AMICI forward simulation failed at t = 0.31584: AMICI failed to integrate the forward problem
2024-11-21 15:33:51.403 - amici.swig_wrappers - DEBUG - [vvDD_7][cvodes:CVode:TOO_MUCH_WORK] At t = 0.600029, mxstep steps taken before reaching tout.
2024-11-21 15:33:51.403 - amici.swig_wrappers - ERROR - [vvDD_7][FORWARD_FAILURE] AMICI forward simulation failed at t = 0.600029: AMICI failed to integrate the forward problem
2024-11-21 15:33:51.455 - amici.swig_wrappers - DEBUG - [vvDD_4][cvodes:CVode:TOO_MUCH_WORK] At t = 2.16404, mxstep steps taken before reaching tout.
2024-11-21 15:33:51.455 - amici.swig_wrappers - ERROR - [vvDD_4][FORWARD_FAILURE] AMICI forward simulation failed at t = 2.16404: AMICI failed to integrate the forward problem
2024-11-21 15:33:51.610 - amici.swig_wrappers - DEBUG - [vvDD_9][cvodes:CVode:TOO_MUCH_WORK] At t = 0.292543, mxstep steps taken before reaching tout.
2024-11-21 15:33:51.610 - amici.swig_wrappers - ERROR - [vvDD_9][FORWARD_FAILURE] AMICI forward simulation failed at t = 0.292543: AMICI failed to integrate the forward problem
2024-11-21 15:33:52.056 - amici.swig_wrappers - DEBUG - [vvDD_3][cvodes:CVode:TOO_MUCH_WORK] At t = 3.88896, mxstep steps taken before reaching tout.
2024-11-21 15:33:52.056 - amici.swig_wrappers - ERROR - [vvDD_3][FORWARD_FAILURE] AMICI forward simulation failed at t = 3.88896: AMICI failed to integrate the forward problem
2024-11-21 15:33:52.067 - amici.swig_wrappers - DEBUG - [vvDD_2][cvodes:CVode:TOO_MUCH_WORK] At t = 3.67068, mxstep steps taken before reaching tout.
2024-11-21 15:33:52.068 - amici.swig_wrappers - ERROR - [vvDD_2][FORWARD_FAILURE] AMICI forward simulation failed at t = 3.67068: AMICI failed to integrate the forward problem
2024-11-21 15:33:52.108 - amici.swig_wrappers - DEBUG - [vvDD_4][cvodes:CVode:TOO_MUCH_WORK] At t = 2.33928, mxstep steps taken before reaching tout.
2024-11-21 15:33:52.108 - amici.swig_wrappers - ERROR - [vvDD_4][FORWARD_FAILURE] AMICI forward simulation failed at t = 2.33928: AMICI failed to integrate the forward problem
2024-11-21 15:33:52.122 - amici.swig_wrappers - DEBUG - [vvDD_7][cvodes:CVode:TOO_MUCH_WORK] At t = 0.582096, mxstep steps taken before reaching tout.
2024-11-21 15:33:52.122 - amici.swig_wrappers - ERROR - [vvDD_7][FORWARD_FAILURE] AMICI forward simulation failed at t = 0.582096: AMICI failed to integrate the forward problem
2024-11-21 15:33:52.471 - amici.swig_wrappers - DEBUG - [vvDD_3][cvodes:CVode:TOO_MUCH_WORK] At t = 3.59477, mxstep steps taken before reaching tout.
2024-11-21 15:33:52.471 - amici.swig_wrappers - ERROR - [vvDD_3][FORWARD_FAILURE] AMICI forward simulation failed at t = 3.59477: AMICI failed to integrate the forward problem
2024-11-21 15:33:52.558 - amici.swig_wrappers - DEBUG - [vvDD_9][cvodes:CVode:TOO_MUCH_WORK] At t = 0.316347, mxstep steps taken before reaching tout.
2024-11-21 15:33:52.558 - amici.swig_wrappers - ERROR - [vvDD_9][FORWARD_FAILURE] AMICI forward simulation failed at t = 0.316347: AMICI failed to integrate the forward problem
2024-11-21 15:33:52.616 - amici.swig_wrappers - DEBUG - [vvDD_7][cvodes:CVode:TOO_MUCH_WORK] At t = 0.659412, mxstep steps taken before reaching tout.
2024-11-21 15:33:52.616 - amici.swig_wrappers - ERROR - [vvDD_7][FORWARD_FAILURE] AMICI forward simulation failed at t = 0.659412: AMICI failed to integrate the forward problem
2024-11-21 15:33:52.687 - amici.swig_wrappers - DEBUG - [vvDD_10][cvodes:CVode:TOO_MUCH_WORK] At t = 3.17551, mxstep steps taken before reaching tout.
2024-11-21 15:33:52.687 - amici.swig_wrappers - ERROR - [vvDD_10][FORWARD_FAILURE] AMICI forward simulation failed at t = 3.17551: AMICI failed to integrate the forward problem
2024-11-21 15:33:52.759 - amici.swig_wrappers - DEBUG - [vvDD_4][cvodes:CVode:TOO_MUCH_WORK] At t = 2.6522, mxstep steps taken before reaching tout.
2024-11-21 15:33:52.759 - amici.swig_wrappers - ERROR - [vvDD_4][FORWARD_FAILURE] AMICI forward simulation failed at t = 2.6522: AMICI failed to integrate the forward problem
2024-11-21 15:33:52.855 - amici.swig_wrappers - DEBUG - [vvDD_1][cvodes:CVode:TOO_MUCH_WORK] At t = 3.36632, mxstep steps taken before reaching tout.
2024-11-21 15:33:52.855 - amici.swig_wrappers - ERROR - [vvDD_1][FORWARD_FAILURE] AMICI forward simulation failed at t = 3.36632: AMICI failed to integrate the forward problem
2024-11-21 15:33:53.079 - amici.swig_wrappers - DEBUG - [vvDD_10][cvodes:CVode:TOO_MUCH_WORK] At t = 2.85836, mxstep steps taken before reaching tout.
2024-11-21 15:33:53.080 - amici.swig_wrappers - ERROR - [vvDD_10][FORWARD_FAILURE] AMICI forward simulation failed at t = 2.85836: AMICI failed to integrate the forward problem
2024-11-21 15:33:53.201 - amici.swig_wrappers - DEBUG - [vvDD_4][cvodes:CVode:TOO_MUCH_WORK] At t = 2.71283, mxstep steps taken before reaching tout.
2024-11-21 15:33:53.201 - amici.swig_wrappers - ERROR - [vvDD_4][FORWARD_FAILURE] AMICI forward simulation failed at t = 2.71283: AMICI failed to integrate the forward problem
2024-11-21 15:33:53.266 - amici.swig_wrappers - DEBUG - [vvDD_9][cvodes:CVode:TOO_MUCH_WORK] At t = 0.378099, mxstep steps taken before reaching tout.
2024-11-21 15:33:53.266 - amici.swig_wrappers - ERROR - [vvDD_9][FORWARD_FAILURE] AMICI forward simulation failed at t = 0.378099: AMICI failed to integrate the forward problem
2024-11-21 15:33:53.378 - amici.swig_wrappers - ERROR - [vvDD_8][OTHER] AMICI simulation failed: Reached maximum number of steps 10000 before reaching tout at t=3.
2024-11-21 15:33:53.779 - amici.swig_wrappers - DEBUG - [vvDD_7][cvodes:CVode:TOO_MUCH_WORK] At t = 0.457233, mxstep steps taken before reaching tout.
2024-11-21 15:33:53.779 - amici.swig_wrappers - ERROR - [vvDD_7][FORWARD_FAILURE] AMICI forward simulation failed at t = 0.457233: AMICI failed to integrate the forward problem
2024-11-21 15:33:53.876 - amici.swig_wrappers - DEBUG - [vvDD_6][cvodes:CVode:TOO_MUCH_WORK] At t = 3.80785, mxstep steps taken before reaching tout.
2024-11-21 15:33:53.876 - amici.swig_wrappers - ERROR - [vvDD_6][FORWARD_FAILURE] AMICI forward simulation failed at t = 3.80785: AMICI failed to integrate the forward problem
2024-11-21 15:33:54.038 - amici.swig_wrappers - DEBUG - [vvDD_9][cvodes:CVode:TOO_MUCH_WORK] At t = 0.330927, mxstep steps taken before reaching tout.
2024-11-21 15:33:54.039 - amici.swig_wrappers - ERROR - [vvDD_9][FORWARD_FAILURE] AMICI forward simulation failed at t = 0.330927: AMICI failed to integrate the forward problem
2024-11-21 15:33:54.047 - amici.swig_wrappers - DEBUG - [vvDD_7][cvodes:CVode:TOO_MUCH_WORK] At t = 0.710306, mxstep steps taken before reaching tout.
2024-11-21 15:33:54.047 - amici.swig_wrappers - ERROR - [vvDD_7][FORWARD_FAILURE] AMICI forward simulation failed at t = 0.710306: AMICI failed to integrate the forward problem
2024-11-21 15:33:54.132 - amici.swig_wrappers - DEBUG - [vvDD_4][cvodes:CVode:TOO_MUCH_WORK] At t = 2.3461, mxstep steps taken before reaching tout.
2024-11-21 15:33:54.132 - amici.swig_wrappers - ERROR - [vvDD_4][FORWARD_FAILURE] AMICI forward simulation failed at t = 2.3461: AMICI failed to integrate the forward problem
2024-11-21 15:33:54.679 - amici.swig_wrappers - DEBUG - [vvDD_1][cvodes:cvHandleFailure:ERR_FAILURE] At t = 1.50101 and h = 3.19478e-07, the error test failed repeatedly or with |h| = hmin.
2024-11-21 15:33:54.679 - amici.swig_wrappers - ERROR - [vvDD_1][FORWARD_FAILURE] AMICI forward simulation failed at t = 1.50101: AMICI failed to integrate the forward problem
2024-11-21 15:33:54.738 - amici.swig_wrappers - DEBUG - [vvDD_8][cvodes:CVode:TOO_MUCH_WORK] At t = 3.6039, mxstep steps taken before reaching tout.
2024-11-21 15:33:54.738 - amici.swig_wrappers - ERROR - [vvDD_8][FORWARD_FAILURE] AMICI forward simulation failed at t = 3.6039: AMICI failed to integrate the forward problem
2024-11-21 15:33:54.770 - amici.swig_wrappers - DEBUG - [vvDD_9][cvodes:CVode:TOO_MUCH_WORK] At t = 0.345182, mxstep steps taken before reaching tout.
2024-11-21 15:33:54.770 - amici.swig_wrappers - ERROR - [vvDD_9][FORWARD_FAILURE] AMICI forward simulation failed at t = 0.345182: AMICI failed to integrate the forward problem
2024-11-21 15:33:54.838 - amici.swig_wrappers - DEBUG - [vvDD_4][cvodes:CVode:TOO_MUCH_WORK] At t = 2.19676, mxstep steps taken before reaching tout.
2024-11-21 15:33:54.838 - amici.swig_wrappers - ERROR - [vvDD_4][FORWARD_FAILURE] AMICI forward simulation failed at t = 2.19676: AMICI failed to integrate the forward problem
2024-11-21 15:33:55.134 - amici.swig_wrappers - DEBUG - [vvDD_8][cvodes:CVode:TOO_MUCH_WORK] At t = 2.61567, mxstep steps taken before reaching tout.
2024-11-21 15:33:55.134 - amici.swig_wrappers - ERROR - [vvDD_8][FORWARD_FAILURE] AMICI forward simulation failed at t = 2.61567: AMICI failed to integrate the forward problem
2024-11-21 15:33:55.158 - amici.swig_wrappers - DEBUG - [vvDD_3][cvodes:CVode:TOO_MUCH_WORK] At t = 3.37298, mxstep steps taken before reaching tout.
2024-11-21 15:33:55.158 - amici.swig_wrappers - ERROR - [vvDD_3][FORWARD_FAILURE] AMICI forward simulation failed at t = 3.37298: AMICI failed to integrate the forward problem
2024-11-21 15:33:55.198 - amici.swig_wrappers - DEBUG - [vvDD_7][cvodes:CVode:TOO_MUCH_WORK] At t = 0.478457, mxstep steps taken before reaching tout.
2024-11-21 15:33:55.199 - amici.swig_wrappers - ERROR - [vvDD_7][FORWARD_FAILURE] AMICI forward simulation failed at t = 0.478457: AMICI failed to integrate the forward problem
2024-11-21 15:33:55.476 - amici.swig_wrappers - DEBUG - [vvDD_7][cvodes:CVode:TOO_MUCH_WORK] At t = 0.831868, mxstep steps taken before reaching tout.
2024-11-21 15:33:55.477 - amici.swig_wrappers - ERROR - [vvDD_7][FORWARD_FAILURE] AMICI forward simulation failed at t = 0.831868: AMICI failed to integrate the forward problem
2024-11-21 15:33:55.507 - amici.swig_wrappers - DEBUG - [vvDD_9][cvodes:CVode:TOO_MUCH_WORK] At t = 0.348347, mxstep steps taken before reaching tout.
2024-11-21 15:33:55.507 - amici.swig_wrappers - ERROR - [vvDD_9][FORWARD_FAILURE] AMICI forward simulation failed at t = 0.348347: AMICI failed to integrate the forward problem
2024-11-21 15:33:55.526 - amici.swig_wrappers - DEBUG - [vvDD_4][cvodes:CVode:TOO_MUCH_WORK] At t = 1.81733, mxstep steps taken before reaching tout.
2024-11-21 15:33:55.527 - amici.swig_wrappers - ERROR - [vvDD_4][FORWARD_FAILURE] AMICI forward simulation failed at t = 1.81733: AMICI failed to integrate the forward problem
2024-11-21 15:33:55.543 - amici.swig_wrappers - DEBUG - [vvDD_1][cvodes:CVode:TOO_MUCH_WORK] At t = 0.169931, mxstep steps taken before reaching tout.
2024-11-21 15:33:55.543 - amici.swig_wrappers - ERROR - [vvDD_1][FORWARD_FAILURE] AMICI forward simulation failed at t = 0.169931: AMICI failed to integrate the forward problem
2024-11-21 15:33:55.864 - amici.swig_wrappers - DEBUG - [vvDD_7][cvodes:CVode:TOO_MUCH_WORK] At t = 3.90837, mxstep steps taken before reaching tout.
2024-11-21 15:33:55.864 - amici.swig_wrappers - ERROR - [vvDD_7][FORWARD_FAILURE] AMICI forward simulation failed at t = 3.90837: AMICI failed to integrate the forward problem
2024-11-21 15:33:56.173 - amici.swig_wrappers - DEBUG - [vvDD_7][cvodes:CVode:TOO_MUCH_WORK] At t = 0.514029, mxstep steps taken before reaching tout.
2024-11-21 15:33:56.173 - amici.swig_wrappers - ERROR - [vvDD_7][FORWARD_FAILURE] AMICI forward simulation failed at t = 0.514029: AMICI failed to integrate the forward problem
2024-11-21 15:33:56.203 - amici.swig_wrappers - DEBUG - [vvDD_2][cvodes:CVode:TOO_MUCH_WORK] At t = 3.79419, mxstep steps taken before reaching tout.
2024-11-21 15:33:56.203 - amici.swig_wrappers - ERROR - [vvDD_2][FORWARD_FAILURE] AMICI forward simulation failed at t = 3.79419: AMICI failed to integrate the forward problem
2024-11-21 15:33:56.221 - amici.swig_wrappers - DEBUG - [vvDD_4][cvodes:CVode:TOO_MUCH_WORK] At t = 2.78517, mxstep steps taken before reaching tout.
2024-11-21 15:33:56.221 - amici.swig_wrappers - ERROR - [vvDD_4][FORWARD_FAILURE] AMICI forward simulation failed at t = 2.78517: AMICI failed to integrate the forward problem
2024-11-21 15:33:56.242 - amici.swig_wrappers - DEBUG - [vvDD_9][cvodes:CVode:TOO_MUCH_WORK] At t = 0.362601, mxstep steps taken before reaching tout.
2024-11-21 15:33:56.242 - amici.swig_wrappers - ERROR - [vvDD_9][FORWARD_FAILURE] AMICI forward simulation failed at t = 0.362601: AMICI failed to integrate the forward problem
2024-11-21 15:33:56.335 - amici.swig_wrappers - DEBUG - [vvDD_1][cvodes:CVode:TOO_MUCH_WORK] At t = 3.83266, mxstep steps taken before reaching tout.
2024-11-21 15:33:56.335 - amici.swig_wrappers - ERROR - [vvDD_1][FORWARD_FAILURE] AMICI forward simulation failed at t = 3.83266: AMICI failed to integrate the forward problem
2024-11-21 15:33:56.538 - amici.swig_wrappers - DEBUG - [vvDD_10][cvodes:CVode:TOO_MUCH_WORK] At t = 3.85363, mxstep steps taken before reaching tout.
2024-11-21 15:33:56.538 - amici.swig_wrappers - ERROR - [vvDD_10][FORWARD_FAILURE] AMICI forward simulation failed at t = 3.85363: AMICI failed to integrate the forward problem
2024-11-21 15:33:56.679 - amici.swig_wrappers - DEBUG - [vvDD_4][cvodes:CVode:TOO_MUCH_WORK] At t = 3.05318, mxstep steps taken before reaching tout.
2024-11-21 15:33:56.679 - amici.swig_wrappers - ERROR - [vvDD_4][FORWARD_FAILURE] AMICI forward simulation failed at t = 3.05318: AMICI failed to integrate the forward problem
2024-11-21 15:33:56.840 - amici.swig_wrappers - DEBUG - [vvDD_2][cvodes:CVode:TOO_MUCH_WORK] At t = 3.98241, mxstep steps taken before reaching tout.
2024-11-21 15:33:56.840 - amici.swig_wrappers - ERROR - [vvDD_2][FORWARD_FAILURE] AMICI forward simulation failed at t = 3.98241: AMICI failed to integrate the forward problem
2024-11-21 15:33:56.933 - amici.swig_wrappers - DEBUG - [vvDD_1][cvodes:CVode:TOO_MUCH_WORK] At t = 2.75011, mxstep steps taken before reaching tout.
2024-11-21 15:33:56.933 - amici.swig_wrappers - ERROR - [vvDD_1][FORWARD_FAILURE] AMICI forward simulation failed at t = 2.75011: AMICI failed to integrate the forward problem
2024-11-21 15:33:56.986 - amici.swig_wrappers - DEBUG - [vvDD_9][cvodes:CVode:TOO_MUCH_WORK] At t = 0.231478, mxstep steps taken before reaching tout.
2024-11-21 15:33:56.986 - amici.swig_wrappers - ERROR - [vvDD_9][FORWARD_FAILURE] AMICI forward simulation failed at t = 0.231478: AMICI failed to integrate the forward problem
2024-11-21 15:33:57.119 - amici.swig_wrappers - DEBUG - [vvDD_7][cvodes:CVode:TOO_MUCH_WORK] At t = 0.72485, mxstep steps taken before reaching tout.
2024-11-21 15:33:57.119 - amici.swig_wrappers - ERROR - [vvDD_7][FORWARD_FAILURE] AMICI forward simulation failed at t = 0.72485: AMICI failed to integrate the forward problem
2024-11-21 15:33:57.241 - amici.swig_wrappers - DEBUG - [vvDD_3][cvodes:CVode:TOO_MUCH_WORK] At t = 3.55134, mxstep steps taken before reaching tout.
2024-11-21 15:33:57.241 - amici.swig_wrappers - ERROR - [vvDD_3][FORWARD_FAILURE] AMICI forward simulation failed at t = 3.55134: AMICI failed to integrate the forward problem
2024-11-21 15:33:57.375 - amici.swig_wrappers - DEBUG - [vvDD_1][cvodes:CVode:TOO_MUCH_WORK] At t = 3.64347, mxstep steps taken before reaching tout.
2024-11-21 15:33:57.375 - amici.swig_wrappers - ERROR - [vvDD_1][FORWARD_FAILURE] AMICI forward simulation failed at t = 3.64347: AMICI failed to integrate the forward problem
2024-11-21 15:33:57.605 - amici.swig_wrappers - DEBUG - [vvDD_4][cvodes:CVode:TOO_MUCH_WORK] At t = 1.94094, mxstep steps taken before reaching tout.
2024-11-21 15:33:57.605 - amici.swig_wrappers - ERROR - [vvDD_4][FORWARD_FAILURE] AMICI forward simulation failed at t = 1.94094: AMICI failed to integrate the forward problem
2024-11-21 15:33:57.781 - amici.swig_wrappers - DEBUG - [vvDD_9][cvodes:CVode:TOO_MUCH_WORK] At t = 0.299613, mxstep steps taken before reaching tout.
2024-11-21 15:33:57.782 - amici.swig_wrappers - ERROR - [vvDD_9][FORWARD_FAILURE] AMICI forward simulation failed at t = 0.299613: AMICI failed to integrate the forward problem
2024-11-21 15:33:57.793 - amici.swig_wrappers - DEBUG - [vvDD_3][cvodes:CVode:TOO_MUCH_WORK] At t = 3.95524, mxstep steps taken before reaching tout.
2024-11-21 15:33:57.793 - amici.swig_wrappers - ERROR - [vvDD_3][FORWARD_FAILURE] AMICI forward simulation failed at t = 3.95524: AMICI failed to integrate the forward problem
2024-11-21 15:33:57.829 - amici.swig_wrappers - DEBUG - [vvDD_7][cvodes:CVode:TOO_MUCH_WORK] At t = 0.610983, mxstep steps taken before reaching tout.
2024-11-21 15:33:57.829 - amici.swig_wrappers - ERROR - [vvDD_7][FORWARD_FAILURE] AMICI forward simulation failed at t = 0.610983: AMICI failed to integrate the forward problem
2024-11-21 15:33:57.926 - amici.swig_wrappers - DEBUG - [vvDD_9][cvodes:CVode:TOO_MUCH_WORK] At t = 2.74628, mxstep steps taken before reaching tout.
2024-11-21 15:33:57.926 - amici.swig_wrappers - ERROR - [vvDD_9][FORWARD_FAILURE] AMICI forward simulation failed at t = 2.74628: AMICI failed to integrate the forward problem
2024-11-21 15:33:58.236 - amici.swig_wrappers - DEBUG - [vvDD_3][cvodes:CVode:TOO_MUCH_WORK] At t = 3.93987, mxstep steps taken before reaching tout.
2024-11-21 15:33:58.236 - amici.swig_wrappers - ERROR - [vvDD_3][FORWARD_FAILURE] AMICI forward simulation failed at t = 3.93987: AMICI failed to integrate the forward problem
2024-11-21 15:33:58.266 - amici.swig_wrappers - DEBUG - [vvDD_4][cvodes:CVode:TOO_MUCH_WORK] At t = 2.29263, mxstep steps taken before reaching tout.
2024-11-21 15:33:58.267 - amici.swig_wrappers - ERROR - [vvDD_4][FORWARD_FAILURE] AMICI forward simulation failed at t = 2.29263: AMICI failed to integrate the forward problem
2024-11-21 15:33:58.558 - amici.swig_wrappers - DEBUG - [vvDD_7][cvodes:CVode:TOO_MUCH_WORK] At t = 0.715849, mxstep steps taken before reaching tout.
2024-11-21 15:33:58.559 - amici.swig_wrappers - ERROR - [vvDD_7][FORWARD_FAILURE] AMICI forward simulation failed at t = 0.715849: AMICI failed to integrate the forward problem
2024-11-21 15:33:58.815 - amici.swig_wrappers - DEBUG - [vvDD_1][cvodes:CVode:TOO_MUCH_WORK] At t = 0.148056, mxstep steps taken before reaching tout.
2024-11-21 15:33:58.815 - amici.swig_wrappers - ERROR - [vvDD_1][FORWARD_FAILURE] AMICI forward simulation failed at t = 0.148056: AMICI failed to integrate the forward problem
2024-11-21 15:33:58.952 - amici.swig_wrappers - DEBUG - [vvDD_4][cvodes:CVode:TOO_MUCH_WORK] At t = 1.7714, mxstep steps taken before reaching tout.
2024-11-21 15:33:58.953 - amici.swig_wrappers - ERROR - [vvDD_4][FORWARD_FAILURE] AMICI forward simulation failed at t = 1.7714: AMICI failed to integrate the forward problem
2024-11-21 15:33:58.970 - amici.swig_wrappers - DEBUG - [vvDD_10][cvodes:CVode:TOO_MUCH_WORK] At t = 0.260225, mxstep steps taken before reaching tout.
2024-11-21 15:33:58.970 - amici.swig_wrappers - ERROR - [vvDD_10][FORWARD_FAILURE] AMICI forward simulation failed at t = 0.260225: AMICI failed to integrate the forward problem
2024-11-21 15:33:59 fides(WARNING) Stopping as trust region radius 8.30E-17 is smaller than machine precision.
2024-11-21 15:33:59.276 - amici.swig_wrappers - DEBUG - [vvDD_7][cvodes:CVode:TOO_MUCH_WORK] At t = 0.611443, mxstep steps taken before reaching tout.
2024-11-21 15:33:59.276 - amici.swig_wrappers - ERROR - [vvDD_7][FORWARD_FAILURE] AMICI forward simulation failed at t = 0.611443: AMICI failed to integrate the forward problem
2024-11-21 15:33:59.339 - amici.swig_wrappers - DEBUG - [vvDD_10][cvodes:CVode:TOO_MUCH_WORK] At t = 0.28125, mxstep steps taken before reaching tout.
2024-11-21 15:33:59.339 - amici.swig_wrappers - ERROR - [vvDD_10][FORWARD_FAILURE] AMICI forward simulation failed at t = 0.28125: AMICI failed to integrate the forward problem
2024-11-21 15:33:59.668 - amici.swig_wrappers - DEBUG - [vvDD_4][cvodes:CVode:TOO_MUCH_WORK] At t = 2.22946, mxstep steps taken before reaching tout.
2024-11-21 15:33:59.668 - amici.swig_wrappers - ERROR - [vvDD_4][FORWARD_FAILURE] AMICI forward simulation failed at t = 2.22946: AMICI failed to integrate the forward problem
2024-11-21 15:33:59.698 - amici.swig_wrappers - DEBUG - [vvDD_10][cvodes:CVode:TOO_MUCH_WORK] At t = 0.302471, mxstep steps taken before reaching tout.
2024-11-21 15:33:59.698 - amici.swig_wrappers - ERROR - [vvDD_10][FORWARD_FAILURE] AMICI forward simulation failed at t = 0.302471: AMICI failed to integrate the forward problem
2024-11-21 15:33:59.776 - amici.swig_wrappers - DEBUG - [vvDD_7][cvodes:CVode:TOO_MUCH_WORK] At t = 0.595704, mxstep steps taken before reaching tout.
2024-11-21 15:33:59.776 - amici.swig_wrappers - ERROR - [vvDD_7][FORWARD_FAILURE] AMICI forward simulation failed at t = 0.595704: AMICI failed to integrate the forward problem
2024-11-21 15:33:59.843 - amici.swig_wrappers - DEBUG - [vvDD_6][cvodes:CVode:TOO_MUCH_WORK] At t = 3.18029, mxstep steps taken before reaching tout.
2024-11-21 15:33:59.844 - amici.swig_wrappers - ERROR - [vvDD_6][FORWARD_FAILURE] AMICI forward simulation failed at t = 3.18029: AMICI failed to integrate the forward problem
2024-11-21 15:34:00.050 - amici.swig_wrappers - DEBUG - [vvDD_9][cvodes:CVode:TOO_MUCH_WORK] At t = 0.315883, mxstep steps taken before reaching tout.
2024-11-21 15:34:00.050 - amici.swig_wrappers - ERROR - [vvDD_9][FORWARD_FAILURE] AMICI forward simulation failed at t = 0.315883: AMICI failed to integrate the forward problem
2024-11-21 15:34:00.370 - amici.swig_wrappers - DEBUG - [vvDD_4][cvodes:CVode:TOO_MUCH_WORK] At t = 3.91282, mxstep steps taken before reaching tout.
2024-11-21 15:34:00.370 - amici.swig_wrappers - ERROR - [vvDD_4][FORWARD_FAILURE] AMICI forward simulation failed at t = 3.91282: AMICI failed to integrate the forward problem
2024-11-21 15:34:00.412 - amici.swig_wrappers - DEBUG - [vvDD_4][cvodes:CVode:TOO_MUCH_WORK] At t = 2.21592, mxstep steps taken before reaching tout.
2024-11-21 15:34:00.412 - amici.swig_wrappers - ERROR - [vvDD_4][FORWARD_FAILURE] AMICI forward simulation failed at t = 2.21592: AMICI failed to integrate the forward problem
2024-11-21 15:34:00.458 - amici.swig_wrappers - DEBUG - [vvDD_1][cvodes:CVode:TOO_MUCH_WORK] At t = 0.0132671, mxstep steps taken before reaching tout.
2024-11-21 15:34:00.458 - amici.swig_wrappers - ERROR - [vvDD_1][FORWARD_FAILURE] AMICI forward simulation failed at t = 0.0132671: AMICI failed to integrate the forward problem
2024-11-21 15:34:00.485 - amici.swig_wrappers - DEBUG - [vvDD_7][cvodes:CVode:TOO_MUCH_WORK] At t = 0.744554, mxstep steps taken before reaching tout.
2024-11-21 15:34:00.485 - amici.swig_wrappers - ERROR - [vvDD_7][FORWARD_FAILURE] AMICI forward simulation failed at t = 0.744554: AMICI failed to integrate the forward problem
2024-11-21 15:34:00.613 - amici.swig_wrappers - DEBUG - [vvDD_10][cvodes:CVode:TOO_MUCH_WORK] At t = 3.2789, mxstep steps taken before reaching tout.
2024-11-21 15:34:00.613 - amici.swig_wrappers - ERROR - [vvDD_10][FORWARD_FAILURE] AMICI forward simulation failed at t = 3.2789: AMICI failed to integrate the forward problem
2024-11-21 15:34:00.710 - amici.swig_wrappers - DEBUG - [vvDD_1][cvodes:CVode:TOO_MUCH_WORK] At t = 3.39491, mxstep steps taken before reaching tout.
2024-11-21 15:34:00.710 - amici.swig_wrappers - ERROR - [vvDD_1][FORWARD_FAILURE] AMICI forward simulation failed at t = 3.39491: AMICI failed to integrate the forward problem
2024-11-21 15:34:00.715 - amici.swig_wrappers - DEBUG - [vvDD_1][cvodes:CVode:TOO_MUCH_WORK] At t = 3.39021, mxstep steps taken before reaching tout.
2024-11-21 15:34:00.715 - amici.swig_wrappers - ERROR - [vvDD_1][FORWARD_FAILURE] AMICI forward simulation failed at t = 3.39021: AMICI failed to integrate the forward problem
2024-11-21 15:34:00.922 - amici.swig_wrappers - DEBUG - [vvDD_6][cvodes:CVode:TOO_MUCH_WORK] At t = 2.35959, mxstep steps taken before reaching tout.
2024-11-21 15:34:00.922 - amici.swig_wrappers - ERROR - [vvDD_6][FORWARD_FAILURE] AMICI forward simulation failed at t = 2.35959: AMICI failed to integrate the forward problem
2024-11-21 15:34:01.107 - amici.swig_wrappers - DEBUG - [vvDD_4][cvodes:CVode:TOO_MUCH_WORK] At t = 2.33993, mxstep steps taken before reaching tout.
2024-11-21 15:34:01.107 - amici.swig_wrappers - ERROR - [vvDD_4][FORWARD_FAILURE] AMICI forward simulation failed at t = 2.33993: AMICI failed to integrate the forward problem
2024-11-21 15:34:01.206 - amici.swig_wrappers - DEBUG - [vvDD_7][cvodes:CVode:TOO_MUCH_WORK] At t = 0.670049, mxstep steps taken before reaching tout.
2024-11-21 15:34:01.206 - amici.swig_wrappers - ERROR - [vvDD_7][FORWARD_FAILURE] AMICI forward simulation failed at t = 0.670049: AMICI failed to integrate the forward problem
2024-11-21 15:34:01.318 - amici.swig_wrappers - DEBUG - [vvDD_10][cvodes:CVode:TOO_MUCH_WORK] At t = 0.18827, mxstep steps taken before reaching tout.
2024-11-21 15:34:01.318 - amici.swig_wrappers - ERROR - [vvDD_10][FORWARD_FAILURE] AMICI forward simulation failed at t = 0.18827: AMICI failed to integrate the forward problem
2024-11-21 15:34:01.677 - amici.swig_wrappers - DEBUG - [vvDD_10][cvodes:CVode:TOO_MUCH_WORK] At t = 0.269914, mxstep steps taken before reaching tout.
2024-11-21 15:34:01.677 - amici.swig_wrappers - ERROR - [vvDD_10][FORWARD_FAILURE] AMICI forward simulation failed at t = 0.269914: AMICI failed to integrate the forward problem
2024-11-21 15:34:01.787 - amici.swig_wrappers - DEBUG - [vvDD_4][cvodes:CVode:TOO_MUCH_WORK] At t = 2.57263, mxstep steps taken before reaching tout.
2024-11-21 15:34:01.787 - amici.swig_wrappers - ERROR - [vvDD_4][FORWARD_FAILURE] AMICI forward simulation failed at t = 2.57263: AMICI failed to integrate the forward problem
2024-11-21 15:34:01.829 - amici.swig_wrappers - DEBUG - [vvDD_6][cvodes:CVode:TOO_MUCH_WORK] At t = 2.82481, mxstep steps taken before reaching tout.
2024-11-21 15:34:01.829 - amici.swig_wrappers - ERROR - [vvDD_6][FORWARD_FAILURE] AMICI forward simulation failed at t = 2.82481: AMICI failed to integrate the forward problem
2024-11-21 15:34:01.913 - amici.swig_wrappers - DEBUG - [vvDD_7][cvodes:CVode:TOO_MUCH_WORK] At t = 0.798214, mxstep steps taken before reaching tout.
2024-11-21 15:34:01.913 - amici.swig_wrappers - ERROR - [vvDD_7][FORWARD_FAILURE] AMICI forward simulation failed at t = 0.798214: AMICI failed to integrate the forward problem
2024-11-21 15:34:01.982 - amici.swig_wrappers - DEBUG - [vvDD_9][cvodes:CVode:TOO_MUCH_WORK] At t = 0.292654, mxstep steps taken before reaching tout.
2024-11-21 15:34:01.983 - amici.swig_wrappers - ERROR - [vvDD_9][FORWARD_FAILURE] AMICI forward simulation failed at t = 0.292654: AMICI failed to integrate the forward problem
2024-11-21 15:34:02.048 - amici.swig_wrappers - DEBUG - [vvDD_6][cvodes:CVode:TOO_MUCH_WORK] At t = 2.90615, mxstep steps taken before reaching tout.
2024-11-21 15:34:02.048 - amici.swig_wrappers - ERROR - [vvDD_6][FORWARD_FAILURE] AMICI forward simulation failed at t = 2.90615: AMICI failed to integrate the forward problem
2024-11-21 15:34:02.074 - amici.swig_wrappers - DEBUG - [vvDD_4][cvodes:CVode:TOO_MUCH_WORK] At t = 3.9997, mxstep steps taken before reaching tout.
2024-11-21 15:34:02.074 - amici.swig_wrappers - ERROR - [vvDD_4][FORWARD_FAILURE] AMICI forward simulation failed at t = 3.9997: AMICI failed to integrate the forward problem
2024-11-21 15:34:02.289 - amici.swig_wrappers - DEBUG - [vvDD_10][cvodes:CVode:TOO_MUCH_WORK] At t = 3.98781, mxstep steps taken before reaching tout.
2024-11-21 15:34:02.289 - amici.swig_wrappers - ERROR - [vvDD_10][FORWARD_FAILURE] AMICI forward simulation failed at t = 3.98781: AMICI failed to integrate the forward problem
2024-11-21 15:34:02.453 - amici.swig_wrappers - DEBUG - [vvDD_4][cvodes:CVode:TOO_MUCH_WORK] At t = 2.2607, mxstep steps taken before reaching tout.
2024-11-21 15:34:02.454 - amici.swig_wrappers - ERROR - [vvDD_4][FORWARD_FAILURE] AMICI forward simulation failed at t = 2.2607: AMICI failed to integrate the forward problem
2024-11-21 15:34:02.658 - amici.swig_wrappers - DEBUG - [vvDD_1][cvodes:CVode:TOO_MUCH_WORK] At t = 0.389212, mxstep steps taken before reaching tout.
2024-11-21 15:34:02.658 - amici.swig_wrappers - ERROR - [vvDD_1][FORWARD_FAILURE] AMICI forward simulation failed at t = 0.389212: AMICI failed to integrate the forward problem
2024-11-21 15:34:02.776 - amici.swig_wrappers - DEBUG - [vvDD_6][cvodes:CVode:TOO_MUCH_WORK] At t = 3.066, mxstep steps taken before reaching tout.
2024-11-21 15:34:02.776 - amici.swig_wrappers - ERROR - [vvDD_6][FORWARD_FAILURE] AMICI forward simulation failed at t = 3.066: AMICI failed to integrate the forward problem
2024-11-21 15:34:02.849 - amici.swig_wrappers - DEBUG - [vvDD_7][cvodes:CVode:TOO_MUCH_WORK] At t = 0.692872, mxstep steps taken before reaching tout.
2024-11-21 15:34:02.849 - amici.swig_wrappers - ERROR - [vvDD_7][FORWARD_FAILURE] AMICI forward simulation failed at t = 0.692872: AMICI failed to integrate the forward problem
2024-11-21 15:34:02.996 - amici.swig_wrappers - DEBUG - [vvDD_6][cvodes:CVode:TOO_MUCH_WORK] At t = 2.71909, mxstep steps taken before reaching tout.
2024-11-21 15:34:02.996 - amici.swig_wrappers - ERROR - [vvDD_6][FORWARD_FAILURE] AMICI forward simulation failed at t = 2.71909: AMICI failed to integrate the forward problem
2024-11-21 15:34:03.109 - amici.swig_wrappers - DEBUG - [vvDD_4][cvodes:CVode:TOO_MUCH_WORK] At t = 2.33656, mxstep steps taken before reaching tout.
2024-11-21 15:34:03.109 - amici.swig_wrappers - ERROR - [vvDD_4][FORWARD_FAILURE] AMICI forward simulation failed at t = 2.33656: AMICI failed to integrate the forward problem
2024-11-21 15:34:03.113 - amici.swig_wrappers - DEBUG - [vvDD_7][cvodes:CVode:TOO_MUCH_WORK] At t = 0.676413, mxstep steps taken before reaching tout.
2024-11-21 15:34:03.113 - amici.swig_wrappers - ERROR - [vvDD_7][FORWARD_FAILURE] AMICI forward simulation failed at t = 0.676413: AMICI failed to integrate the forward problem
2024-11-21 15:34:03.354 - amici.swig_wrappers - DEBUG - [vvDD_10][cvodes:CVode:TOO_MUCH_WORK] At t = 0.259786, mxstep steps taken before reaching tout.
2024-11-21 15:34:03.354 - amici.swig_wrappers - ERROR - [vvDD_10][FORWARD_FAILURE] AMICI forward simulation failed at t = 0.259786: AMICI failed to integrate the forward problem
2024-11-21 15:34:03.728 - amici.swig_wrappers - DEBUG - [vvDD_6][cvodes:CVode:TOO_MUCH_WORK] At t = 2.62069, mxstep steps taken before reaching tout.
2024-11-21 15:34:03.728 - amici.swig_wrappers - ERROR - [vvDD_6][FORWARD_FAILURE] AMICI forward simulation failed at t = 2.62069: AMICI failed to integrate the forward problem
2024-11-21 15:34:03.729 - amici.swig_wrappers - DEBUG - [vvDD_10][cvodes:CVode:TOO_MUCH_WORK] At t = 0.211337, mxstep steps taken before reaching tout.
2024-11-21 15:34:03.729 - amici.swig_wrappers - ERROR - [vvDD_10][FORWARD_FAILURE] AMICI forward simulation failed at t = 0.211337: AMICI failed to integrate the forward problem
2024-11-21 15:34:03.801 - amici.swig_wrappers - DEBUG - [vvDD_4][cvodes:CVode:TOO_MUCH_WORK] At t = 2.30373, mxstep steps taken before reaching tout.
2024-11-21 15:34:03.801 - amici.swig_wrappers - ERROR - [vvDD_4][FORWARD_FAILURE] AMICI forward simulation failed at t = 2.30373: AMICI failed to integrate the forward problem
2024-11-21 15:34:04.260 - amici.swig_wrappers - DEBUG - [vvDD_7][cvodes:CVode:TOO_MUCH_WORK] At t = 0.616566, mxstep steps taken before reaching tout.
2024-11-21 15:34:04.260 - amici.swig_wrappers - ERROR - [vvDD_7][FORWARD_FAILURE] AMICI forward simulation failed at t = 0.616566: AMICI failed to integrate the forward problem
2024-11-21 15:34:04.284 - amici.swig_wrappers - DEBUG - [vvDD_6][cvodes:CVode:TOO_MUCH_WORK] At t = 2.87817, mxstep steps taken before reaching tout.
2024-11-21 15:34:04.284 - amici.swig_wrappers - ERROR - [vvDD_6][FORWARD_FAILURE] AMICI forward simulation failed at t = 2.87817: AMICI failed to integrate the forward problem
2024-11-21 15:34:04.316 - amici.swig_wrappers - DEBUG - [vvDD_10][cvodes:CVode:TOO_MUCH_WORK] At t = 0.286484, mxstep steps taken before reaching tout.
2024-11-21 15:34:04.316 - amici.swig_wrappers - ERROR - [vvDD_10][FORWARD_FAILURE] AMICI forward simulation failed at t = 0.286484: AMICI failed to integrate the forward problem
2024-11-21 15:34:04.446 - amici.swig_wrappers - DEBUG - [vvDD_4][cvodes:CVode:TOO_MUCH_WORK] At t = 2.35616, mxstep steps taken before reaching tout.
2024-11-21 15:34:04.446 - amici.swig_wrappers - ERROR - [vvDD_4][FORWARD_FAILURE] AMICI forward simulation failed at t = 2.35616: AMICI failed to integrate the forward problem
2024-11-21 15:34:04.447 - amici.swig_wrappers - DEBUG - [vvDD_8][cvodes:CVode:TOO_MUCH_WORK] At t = 3.12821, mxstep steps taken before reaching tout.
2024-11-21 15:34:04.447 - amici.swig_wrappers - ERROR - [vvDD_8][FORWARD_FAILURE] AMICI forward simulation failed at t = 3.12821: AMICI failed to integrate the forward problem
2024-11-21 15:34:04.498 - amici.swig_wrappers - DEBUG - [vvDD_6][cvodes:CVode:TOO_MUCH_WORK] At t = 1.80987, mxstep steps taken before reaching tout.
2024-11-21 15:34:04.498 - amici.swig_wrappers - ERROR - [vvDD_6][FORWARD_FAILURE] AMICI forward simulation failed at t = 1.80987: AMICI failed to integrate the forward problem
2024-11-21 15:34:04.540 - amici.swig_wrappers - DEBUG - [vvDD_7][cvodes:CVode:TOO_MUCH_WORK] At t = 0.724101, mxstep steps taken before reaching tout.
2024-11-21 15:34:04.540 - amici.swig_wrappers - ERROR - [vvDD_7][FORWARD_FAILURE] AMICI forward simulation failed at t = 0.724101: AMICI failed to integrate the forward problem
2024-11-21 15:34:04.817 - amici.swig_wrappers - DEBUG - [vvDD_9][cvodes:CVode:TOO_MUCH_WORK] At t = 0.326359, mxstep steps taken before reaching tout.
2024-11-21 15:34:04.817 - amici.swig_wrappers - ERROR - [vvDD_9][FORWARD_FAILURE] AMICI forward simulation failed at t = 0.326359: AMICI failed to integrate the forward problem
2024-11-21 15:34:05.140 - amici.swig_wrappers - DEBUG - [vvDD_4][cvodes:CVode:TOO_MUCH_WORK] At t = 2.33327, mxstep steps taken before reaching tout.
2024-11-21 15:34:05.140 - amici.swig_wrappers - ERROR - [vvDD_4][FORWARD_FAILURE] AMICI forward simulation failed at t = 2.33327: AMICI failed to integrate the forward problem
2024-11-21 15:34:05.288 - amici.swig_wrappers - DEBUG - [vvDD_1][cvodes:CVode:TOO_MUCH_WORK] At t = 3.91323, mxstep steps taken before reaching tout.
2024-11-21 15:34:05.288 - amici.swig_wrappers - ERROR - [vvDD_1][FORWARD_FAILURE] AMICI forward simulation failed at t = 3.91323: AMICI failed to integrate the forward problem
2024-11-21 15:34:05.557 - amici.swig_wrappers - DEBUG - [vvDD_5][cvodes:CVode:TOO_MUCH_WORK] At t = 3.94066, mxstep steps taken before reaching tout.
2024-11-21 15:34:05.558 - amici.swig_wrappers - ERROR - [vvDD_5][FORWARD_FAILURE] AMICI forward simulation failed at t = 3.94066: AMICI failed to integrate the forward problem
2024-11-21 15:34:05.571 - amici.swig_wrappers - DEBUG - [vvDD_6][cvodes:CVode:TOO_MUCH_WORK] At t = 2.15909, mxstep steps taken before reaching tout.
2024-11-21 15:34:05.571 - amici.swig_wrappers - ERROR - [vvDD_6][FORWARD_FAILURE] AMICI forward simulation failed at t = 2.15909: AMICI failed to integrate the forward problem
2024-11-21 15:34:05.683 - amici.swig_wrappers - DEBUG - [vvDD_7][cvodes:CVode:TOO_MUCH_WORK] At t = 0.618715, mxstep steps taken before reaching tout.
2024-11-21 15:34:05.683 - amici.swig_wrappers - ERROR - [vvDD_7][FORWARD_FAILURE] AMICI forward simulation failed at t = 0.618715: AMICI failed to integrate the forward problem
2024-11-21 15:34:05.787 - amici.swig_wrappers - DEBUG - [vvDD_10][cvodes:CVode:TOO_MUCH_WORK] At t = 0.230117, mxstep steps taken before reaching tout.
2024-11-21 15:34:05.787 - amici.swig_wrappers - ERROR - [vvDD_10][FORWARD_FAILURE] AMICI forward simulation failed at t = 0.230117: AMICI failed to integrate the forward problem
2024-11-21 15:34:05.802 - amici.swig_wrappers - DEBUG - [vvDD_4][cvodes:CVode:TOO_MUCH_WORK] At t = 2.23809, mxstep steps taken before reaching tout.
2024-11-21 15:34:05.802 - amici.swig_wrappers - ERROR - [vvDD_4][FORWARD_FAILURE] AMICI forward simulation failed at t = 2.23809: AMICI failed to integrate the forward problem
2024-11-21 15:34:05.957 - amici.swig_wrappers - DEBUG - [vvDD_7][cvodes:CVode:TOO_MUCH_WORK] At t = 0.583143, mxstep steps taken before reaching tout.
2024-11-21 15:34:05.957 - amici.swig_wrappers - ERROR - [vvDD_7][FORWARD_FAILURE] AMICI forward simulation failed at t = 0.583143: AMICI failed to integrate the forward problem
2024-11-21 15:34:05.963 - amici.swig_wrappers - DEBUG - [vvDD_6][cvodes:CVode:TOO_MUCH_WORK] At t = 3.0905, mxstep steps taken before reaching tout.
2024-11-21 15:34:05.963 - amici.swig_wrappers - ERROR - [vvDD_6][FORWARD_FAILURE] AMICI forward simulation failed at t = 3.0905: AMICI failed to integrate the forward problem
2024-11-21 15:34:06.091 - amici.swig_wrappers - DEBUG - [vvDD_9][cvodes:CVode:TOO_MUCH_WORK] At t = 0.301708, mxstep steps taken before reaching tout.
2024-11-21 15:34:06.091 - amici.swig_wrappers - ERROR - [vvDD_9][FORWARD_FAILURE] AMICI forward simulation failed at t = 0.301708: AMICI failed to integrate the forward problem
2024-11-21 15:34:06.353 - amici.swig_wrappers - DEBUG - [vvDD_6][cvodes:CVode:TOO_MUCH_WORK] At t = 2.74613, mxstep steps taken before reaching tout.
2024-11-21 15:34:06.353 - amici.swig_wrappers - ERROR - [vvDD_6][FORWARD_FAILURE] AMICI forward simulation failed at t = 2.74613: AMICI failed to integrate the forward problem
2024-11-21 15:34:06.535 - amici.swig_wrappers - DEBUG - [vvDD_4][cvodes:CVode:TOO_MUCH_WORK] At t = 2.27259, mxstep steps taken before reaching tout.
2024-11-21 15:34:06.535 - amici.swig_wrappers - ERROR - [vvDD_4][FORWARD_FAILURE] AMICI forward simulation failed at t = 2.27259: AMICI failed to integrate the forward problem
2024-11-21 15:34:06.927 - amici.swig_wrappers - DEBUG - [vvDD_7][cvodes:CVode:TOO_MUCH_WORK] At t = 0.688359, mxstep steps taken before reaching tout.
2024-11-21 15:34:06.927 - amici.swig_wrappers - ERROR - [vvDD_7][FORWARD_FAILURE] AMICI forward simulation failed at t = 0.688359: AMICI failed to integrate the forward problem
2024-11-21 15:34:07.153 - amici.swig_wrappers - DEBUG - [vvDD_10][cvodes:CVode:TOO_MUCH_WORK] At t = 0.302225, mxstep steps taken before reaching tout.
2024-11-21 15:34:07.153 - amici.swig_wrappers - ERROR - [vvDD_10][FORWARD_FAILURE] AMICI forward simulation failed at t = 0.302225: AMICI failed to integrate the forward problem
2024-11-21 15:34:07.181 - amici.swig_wrappers - DEBUG - [vvDD_4][cvodes:CVode:TOO_MUCH_WORK] At t = 1.64146, mxstep steps taken before reaching tout.
2024-11-21 15:34:07.181 - amici.swig_wrappers - ERROR - [vvDD_4][FORWARD_FAILURE] AMICI forward simulation failed at t = 1.64146: AMICI failed to integrate the forward problem
2024-11-21 15:34:07.250 - amici.swig_wrappers - DEBUG - [vvDD_6][cvodes:CVode:TOO_MUCH_WORK] At t = 2.59733, mxstep steps taken before reaching tout.
2024-11-21 15:34:07.250 - amici.swig_wrappers - ERROR - [vvDD_6][FORWARD_FAILURE] AMICI forward simulation failed at t = 2.59733: AMICI failed to integrate the forward problem
2024-11-21 15:34:07.440 - amici.swig_wrappers - DEBUG - [vvDD_4][cvodes:CVode:TOO_MUCH_WORK] At t = 3.632, mxstep steps taken before reaching tout.
2024-11-21 15:34:07.440 - amici.swig_wrappers - ERROR - [vvDD_4][FORWARD_FAILURE] AMICI forward simulation failed at t = 3.632: AMICI failed to integrate the forward problem
2024-11-21 15:34:07.475 - amici.swig_wrappers - DEBUG - [vvDD_6][cvodes:CVode:TOO_MUCH_WORK] At t = 2.00356, mxstep steps taken before reaching tout.
2024-11-21 15:34:07.475 - amici.swig_wrappers - ERROR - [vvDD_6][FORWARD_FAILURE] AMICI forward simulation failed at t = 2.00356: AMICI failed to integrate the forward problem
2024-11-21 15:34:07.518 - amici.swig_wrappers - DEBUG - [vvDD_10][cvodes:CVode:TOO_MUCH_WORK] At t = 0.307677, mxstep steps taken before reaching tout.
2024-11-21 15:34:07.518 - amici.swig_wrappers - ERROR - [vvDD_10][FORWARD_FAILURE] AMICI forward simulation failed at t = 0.307677: AMICI failed to integrate the forward problem
2024-11-21 15:34:07.642 - amici.swig_wrappers - DEBUG - [vvDD_7][cvodes:CVode:TOO_MUCH_WORK] At t = 0.607259, mxstep steps taken before reaching tout.
2024-11-21 15:34:07.642 - amici.swig_wrappers - ERROR - [vvDD_7][FORWARD_FAILURE] AMICI forward simulation failed at t = 0.607259: AMICI failed to integrate the forward problem
2024-11-21 15:34:07.723 - amici.swig_wrappers - DEBUG - [vvDD_1][cvodes:CVode:TOO_MUCH_WORK] At t = 0.603107, mxstep steps taken before reaching tout.
2024-11-21 15:34:07.723 - amici.swig_wrappers - ERROR - [vvDD_1][FORWARD_FAILURE] AMICI forward simulation failed at t = 0.603107: AMICI failed to integrate the forward problem
2024-11-21 15:34:07.861 - amici.swig_wrappers - DEBUG - [vvDD_4][cvodes:CVode:TOO_MUCH_WORK] At t = 2.56345, mxstep steps taken before reaching tout.
2024-11-21 15:34:07.861 - amici.swig_wrappers - ERROR - [vvDD_4][FORWARD_FAILURE] AMICI forward simulation failed at t = 2.56345: AMICI failed to integrate the forward problem
2024-11-21 15:34:08.111 - amici.swig_wrappers - DEBUG - [vvDD_10][cvodes:CVode:TOO_MUCH_WORK] At t = 0.279042, mxstep steps taken before reaching tout.
2024-11-21 15:34:08.111 - amici.swig_wrappers - ERROR - [vvDD_10][FORWARD_FAILURE] AMICI forward simulation failed at t = 0.279042: AMICI failed to integrate the forward problem
2024-11-21 15:34:08.310 - amici.swig_wrappers - DEBUG - [vvDD_1][cvodes:CVode:TOO_MUCH_WORK] At t = 0.738936, mxstep steps taken before reaching tout.
2024-11-21 15:34:08.310 - amici.swig_wrappers - ERROR - [vvDD_1][FORWARD_FAILURE] AMICI forward simulation failed at t = 0.738936: AMICI failed to integrate the forward problem
2024-11-21 15:34:08.398 - amici.swig_wrappers - DEBUG - [vvDD_9][cvodes:CVode:TOO_MUCH_WORK] At t = 0.304155, mxstep steps taken before reaching tout.
2024-11-21 15:34:08.398 - amici.swig_wrappers - ERROR - [vvDD_9][FORWARD_FAILURE] AMICI forward simulation failed at t = 0.304155: AMICI failed to integrate the forward problem
2024-11-21 15:34:08.432 - amici.swig_wrappers - DEBUG - [vvDD_7][cvodes:CVode:TOO_MUCH_WORK] At t = 0.627278, mxstep steps taken before reaching tout.
2024-11-21 15:34:08.432 - amici.swig_wrappers - ERROR - [vvDD_7][FORWARD_FAILURE] AMICI forward simulation failed at t = 0.627278: AMICI failed to integrate the forward problem
2024-11-21 15:34:08.482 - amici.swig_wrappers - DEBUG - [vvDD_6][cvodes:CVode:TOO_MUCH_WORK] At t = 2.77989, mxstep steps taken before reaching tout.
2024-11-21 15:34:08.483 - amici.swig_wrappers - ERROR - [vvDD_6][FORWARD_FAILURE] AMICI forward simulation failed at t = 2.77989: AMICI failed to integrate the forward problem
2024-11-21 15:34:08.696 - amici.swig_wrappers - DEBUG - [vvDD_4][cvodes:CVode:TOO_MUCH_WORK] At t = 2.50074, mxstep steps taken before reaching tout.
2024-11-21 15:34:08.696 - amici.swig_wrappers - ERROR - [vvDD_4][FORWARD_FAILURE] AMICI forward simulation failed at t = 2.50074: AMICI failed to integrate the forward problem
2024-11-21 15:34:08.871 - amici.swig_wrappers - DEBUG - [vvDD_6][cvodes:CVode:TOO_MUCH_WORK] At t = 1.7517, mxstep steps taken before reaching tout.
2024-11-21 15:34:08.872 - amici.swig_wrappers - ERROR - [vvDD_6][FORWARD_FAILURE] AMICI forward simulation failed at t = 1.7517: AMICI failed to integrate the forward problem
2024-11-21 15:34:08.919 - amici.swig_wrappers - DEBUG - [vvDD_1][cvodes:CVode:TOO_MUCH_WORK] At t = 0.085821, mxstep steps taken before reaching tout.
2024-11-21 15:34:08.919 - amici.swig_wrappers - ERROR - [vvDD_1][FORWARD_FAILURE] AMICI forward simulation failed at t = 0.085821: AMICI failed to integrate the forward problem
2024-11-21 15:34:08.919 - amici.swig_wrappers - DEBUG - [vvDD_7][cvodes:CVode:TOO_MUCH_WORK] At t = 0.653537, mxstep steps taken before reaching tout.
2024-11-21 15:34:08.920 - amici.swig_wrappers - ERROR - [vvDD_7][FORWARD_FAILURE] AMICI forward simulation failed at t = 0.653537: AMICI failed to integrate the forward problem
2024-11-21 15:34:09.323 - amici.swig_wrappers - DEBUG - [vvDD_4][cvodes:CVode:TOO_MUCH_WORK] At t = 2.20791, mxstep steps taken before reaching tout.
2024-11-21 15:34:09.323 - amici.swig_wrappers - ERROR - [vvDD_4][FORWARD_FAILURE] AMICI forward simulation failed at t = 2.20791: AMICI failed to integrate the forward problem
2024-11-21 15:34:09.426 - amici.swig_wrappers - DEBUG - [vvDD_6][cvodes:CVode:TOO_MUCH_WORK] At t = 3.42227, mxstep steps taken before reaching tout.
2024-11-21 15:34:09.426 - amici.swig_wrappers - ERROR - [vvDD_6][FORWARD_FAILURE] AMICI forward simulation failed at t = 3.42227: AMICI failed to integrate the forward problem
2024-11-21 15:34:09.596 - amici.swig_wrappers - DEBUG - [vvDD_1][cvodes:CVode:TOO_MUCH_WORK] At t = 1.45342, mxstep steps taken before reaching tout.
2024-11-21 15:34:09.596 - amici.swig_wrappers - ERROR - [vvDD_1][FORWARD_FAILURE] AMICI forward simulation failed at t = 1.45342: AMICI failed to integrate the forward problem
2024-11-21 15:34:09.612 - amici.swig_wrappers - DEBUG - [vvDD_10][cvodes:CVode:TOO_MUCH_WORK] At t = 0.242518, mxstep steps taken before reaching tout.
2024-11-21 15:34:09.612 - amici.swig_wrappers - ERROR - [vvDD_10][FORWARD_FAILURE] AMICI forward simulation failed at t = 0.242518: AMICI failed to integrate the forward problem
2024-11-21 15:34:09.980 - amici.swig_wrappers - DEBUG - [vvDD_4][cvodes:CVode:TOO_MUCH_WORK] At t = 2.19592, mxstep steps taken before reaching tout.
2024-11-21 15:34:09.980 - amici.swig_wrappers - ERROR - [vvDD_4][FORWARD_FAILURE] AMICI forward simulation failed at t = 2.19592: AMICI failed to integrate the forward problem
2024-11-21 15:34:09.985 - amici.swig_wrappers - DEBUG - [vvDD_6][cvodes:CVode:TOO_MUCH_WORK] At t = 2.81247, mxstep steps taken before reaching tout.
2024-11-21 15:34:09.985 - amici.swig_wrappers - ERROR - [vvDD_6][FORWARD_FAILURE] AMICI forward simulation failed at t = 2.81247: AMICI failed to integrate the forward problem
2024-11-21 15:34:10.037 - amici.swig_wrappers - DEBUG - [vvDD_10][cvodes:CVode:TOO_MUCH_WORK] At t = 0.283095, mxstep steps taken before reaching tout.
2024-11-21 15:34:10.037 - amici.swig_wrappers - ERROR - [vvDD_10][FORWARD_FAILURE] AMICI forward simulation failed at t = 0.283095: AMICI failed to integrate the forward problem
2024-11-21 15:34:10.086 - amici.swig_wrappers - DEBUG - [vvDD_7][cvodes:CVode:TOO_MUCH_WORK] At t = 0.560288, mxstep steps taken before reaching tout.
2024-11-21 15:34:10.086 - amici.swig_wrappers - ERROR - [vvDD_7][FORWARD_FAILURE] AMICI forward simulation failed at t = 0.560288: AMICI failed to integrate the forward problem
2024-11-21 15:34:10.542 - amici.swig_wrappers - DEBUG - [vvDD_6][cvodes:CVode:TOO_MUCH_WORK] At t = 2.57388, mxstep steps taken before reaching tout.
2024-11-21 15:34:10.542 - amici.swig_wrappers - ERROR - [vvDD_6][FORWARD_FAILURE] AMICI forward simulation failed at t = 2.57388: AMICI failed to integrate the forward problem
2024-11-21 15:34:10.576 - amici.swig_wrappers - DEBUG - [vvDD_10][cvodes:CVode:TOO_MUCH_WORK] At t = 0.287013, mxstep steps taken before reaching tout.
2024-11-21 15:34:10.576 - amici.swig_wrappers - ERROR - [vvDD_10][FORWARD_FAILURE] AMICI forward simulation failed at t = 0.287013: AMICI failed to integrate the forward problem
2024-11-21 15:34:10.587 - amici.swig_wrappers - DEBUG - [vvDD_7][cvodes:CVode:TOO_MUCH_WORK] At t = 0.606039, mxstep steps taken before reaching tout.
2024-11-21 15:34:10.587 - amici.swig_wrappers - ERROR - [vvDD_7][FORWARD_FAILURE] AMICI forward simulation failed at t = 0.606039: AMICI failed to integrate the forward problem
2024-11-21 15:34:10.615 - amici.swig_wrappers - DEBUG - [vvDD_4][cvodes:CVode:TOO_MUCH_WORK] At t = 2.90257, mxstep steps taken before reaching tout.
2024-11-21 15:34:10.615 - amici.swig_wrappers - ERROR - [vvDD_4][FORWARD_FAILURE] AMICI forward simulation failed at t = 2.90257: AMICI failed to integrate the forward problem
2024-11-21 15:34:11.103 - amici.swig_wrappers - DEBUG - [vvDD_6][cvodes:CVode:TOO_MUCH_WORK] At t = 2.14254, mxstep steps taken before reaching tout.
2024-11-21 15:34:11.103 - amici.swig_wrappers - ERROR - [vvDD_6][FORWARD_FAILURE] AMICI forward simulation failed at t = 2.14254: AMICI failed to integrate the forward problem
2024-11-21 15:34:11.118 - amici.swig_wrappers - DEBUG - [vvDD_9][cvodes:CVode:TOO_MUCH_WORK] At t = 0.409194, mxstep steps taken before reaching tout.
2024-11-21 15:34:11.118 - amici.swig_wrappers - ERROR - [vvDD_9][FORWARD_FAILURE] AMICI forward simulation failed at t = 0.409194: AMICI failed to integrate the forward problem
2024-11-21 15:34:11.299 - amici.swig_wrappers - DEBUG - [vvDD_4][cvodes:CVode:TOO_MUCH_WORK] At t = 2.19829, mxstep steps taken before reaching tout.
2024-11-21 15:34:11.300 - amici.swig_wrappers - ERROR - [vvDD_4][FORWARD_FAILURE] AMICI forward simulation failed at t = 2.19829: AMICI failed to integrate the forward problem
2024-11-21 15:34:11.300 - amici.swig_wrappers - DEBUG - [vvDD_7][cvodes:CVode:TOO_MUCH_WORK] At t = 0.792545, mxstep steps taken before reaching tout.
2024-11-21 15:34:11.300 - amici.swig_wrappers - ERROR - [vvDD_7][FORWARD_FAILURE] AMICI forward simulation failed at t = 0.792545: AMICI failed to integrate the forward problem
2024-11-21 15:34:11.665 - amici.swig_wrappers - DEBUG - [vvDD_6][cvodes:CVode:TOO_MUCH_WORK] At t = 2.80872, mxstep steps taken before reaching tout.
2024-11-21 15:34:11.665 - amici.swig_wrappers - ERROR - [vvDD_6][FORWARD_FAILURE] AMICI forward simulation failed at t = 2.80872: AMICI failed to integrate the forward problem
2024-11-21 15:34:11.952 - amici.swig_wrappers - DEBUG - [vvDD_4][cvodes:CVode:TOO_MUCH_WORK] At t = 2.97261, mxstep steps taken before reaching tout.
2024-11-21 15:34:11.952 - amici.swig_wrappers - ERROR - [vvDD_4][FORWARD_FAILURE] AMICI forward simulation failed at t = 2.97261: AMICI failed to integrate the forward problem
2024-11-21 15:34:12.016 - amici.swig_wrappers - DEBUG - [vvDD_7][cvodes:CVode:TOO_MUCH_WORK] At t = 0.634183, mxstep steps taken before reaching tout.
2024-11-21 15:34:12.016 - amici.swig_wrappers - ERROR - [vvDD_7][FORWARD_FAILURE] AMICI forward simulation failed at t = 0.634183: AMICI failed to integrate the forward problem
2024-11-21 15:34:12.114 - amici.swig_wrappers - DEBUG - [vvDD_10][cvodes:CVode:TOO_MUCH_WORK] At t = 0.174584, mxstep steps taken before reaching tout.
2024-11-21 15:34:12.114 - amici.swig_wrappers - ERROR - [vvDD_10][FORWARD_FAILURE] AMICI forward simulation failed at t = 0.174584: AMICI failed to integrate the forward problem
2024-11-21 15:34:12.230 - amici.swig_wrappers - DEBUG - [vvDD_6][cvodes:CVode:TOO_MUCH_WORK] At t = 3.69924, mxstep steps taken before reaching tout.
2024-11-21 15:34:12.230 - amici.swig_wrappers - ERROR - [vvDD_6][FORWARD_FAILURE] AMICI forward simulation failed at t = 3.69924: AMICI failed to integrate the forward problem
2024-11-21 15:34:12.274 - amici.swig_wrappers - DEBUG - [vvDD_10][cvodes:CVode:TOO_MUCH_WORK] At t = 0.286614, mxstep steps taken before reaching tout.
2024-11-21 15:34:12.275 - amici.swig_wrappers - ERROR - [vvDD_10][FORWARD_FAILURE] AMICI forward simulation failed at t = 0.286614: AMICI failed to integrate the forward problem
2024-11-21 15:34:12.446 - amici.swig_wrappers - DEBUG - [vvDD_6][cvodes:CVode:TOO_MUCH_WORK] At t = 2.59523, mxstep steps taken before reaching tout.
2024-11-21 15:34:12.447 - amici.swig_wrappers - ERROR - [vvDD_6][FORWARD_FAILURE] AMICI forward simulation failed at t = 2.59523: AMICI failed to integrate the forward problem
2024-11-21 15:34:12.607 - amici.swig_wrappers - DEBUG - [vvDD_4][cvodes:CVode:TOO_MUCH_WORK] At t = 2.34328, mxstep steps taken before reaching tout.
2024-11-21 15:34:12.607 - amici.swig_wrappers - ERROR - [vvDD_4][FORWARD_FAILURE] AMICI forward simulation failed at t = 2.34328: AMICI failed to integrate the forward problem
2024-11-21 15:34:12.746 - amici.swig_wrappers - DEBUG - [vvDD_7][cvodes:CVode:TOO_MUCH_WORK] At t = 0.632891, mxstep steps taken before reaching tout.
2024-11-21 15:34:12.746 - amici.swig_wrappers - ERROR - [vvDD_7][FORWARD_FAILURE] AMICI forward simulation failed at t = 0.632891: AMICI failed to integrate the forward problem
2024-11-21 15:34:13.111 - amici.swig_wrappers - DEBUG - [vvDD_10][cvodes:CVode:TOO_MUCH_WORK] At t = 0.268189, mxstep steps taken before reaching tout.
2024-11-21 15:34:13.111 - amici.swig_wrappers - ERROR - [vvDD_10][FORWARD_FAILURE] AMICI forward simulation failed at t = 0.268189: AMICI failed to integrate the forward problem
2024-11-21 15:34:13.131 - amici.swig_wrappers - DEBUG - [vvDD_1][cvodes:CVode:TOO_MUCH_WORK] At t = 0.130736, mxstep steps taken before reaching tout.
2024-11-21 15:34:13.131 - amici.swig_wrappers - ERROR - [vvDD_1][FORWARD_FAILURE] AMICI forward simulation failed at t = 0.130736: AMICI failed to integrate the forward problem
2024-11-21 15:34:13.465 - amici.swig_wrappers - DEBUG - [vvDD_7][cvodes:CVode:TOO_MUCH_WORK] At t = 0.60742, mxstep steps taken before reaching tout.
2024-11-21 15:34:13.466 - amici.swig_wrappers - ERROR - [vvDD_7][FORWARD_FAILURE] AMICI forward simulation failed at t = 0.60742: AMICI failed to integrate the forward problem
2024-11-21 15:34:13.584 - amici.swig_wrappers - DEBUG - [vvDD_4][cvodes:CVode:TOO_MUCH_WORK] At t = 1.91195, mxstep steps taken before reaching tout.
2024-11-21 15:34:13.584 - amici.swig_wrappers - ERROR - [vvDD_4][FORWARD_FAILURE] AMICI forward simulation failed at t = 1.91195: AMICI failed to integrate the forward problem
2024-11-21 15:34:13.689 - amici.swig_wrappers - DEBUG - [vvDD_10][cvodes:CVode:TOO_MUCH_WORK] At t = 0.293655, mxstep steps taken before reaching tout.
2024-11-21 15:34:13.689 - amici.swig_wrappers - ERROR - [vvDD_10][FORWARD_FAILURE] AMICI forward simulation failed at t = 0.293655: AMICI failed to integrate the forward problem
2024-11-21 15:34:13.706 - amici.swig_wrappers - DEBUG - [vvDD_6][cvodes:CVode:TOO_MUCH_WORK] At t = 2.04604, mxstep steps taken before reaching tout.
2024-11-21 15:34:13.706 - amici.swig_wrappers - ERROR - [vvDD_6][FORWARD_FAILURE] AMICI forward simulation failed at t = 2.04604: AMICI failed to integrate the forward problem
2024-11-21 15:34:13.815 - amici.swig_wrappers - DEBUG - [vvDD_4][cvodes:CVode:TOO_MUCH_WORK] At t = 2.29769, mxstep steps taken before reaching tout.
2024-11-21 15:34:13.815 - amici.swig_wrappers - ERROR - [vvDD_4][FORWARD_FAILURE] AMICI forward simulation failed at t = 2.29769: AMICI failed to integrate the forward problem
2024-11-21 15:34:13.925 - amici.swig_wrappers - DEBUG - [vvDD_6][cvodes:CVode:TOO_MUCH_WORK] At t = 2.53524, mxstep steps taken before reaching tout.
2024-11-21 15:34:13.926 - amici.swig_wrappers - ERROR - [vvDD_6][FORWARD_FAILURE] AMICI forward simulation failed at t = 2.53524: AMICI failed to integrate the forward problem
2024-11-21 15:34:14.176 - amici.swig_wrappers - DEBUG - [vvDD_7][cvodes:CVode:TOO_MUCH_WORK] At t = 0.648536, mxstep steps taken before reaching tout.
2024-11-21 15:34:14.176 - amici.swig_wrappers - ERROR - [vvDD_7][FORWARD_FAILURE] AMICI forward simulation failed at t = 0.648536: AMICI failed to integrate the forward problem
2024-11-21 15:34:14.200 - amici.swig_wrappers - DEBUG - [vvDD_9][cvodes:CVode:TOO_MUCH_WORK] At t = 0.287585, mxstep steps taken before reaching tout.
2024-11-21 15:34:14.200 - amici.swig_wrappers - ERROR - [vvDD_9][FORWARD_FAILURE] AMICI forward simulation failed at t = 0.287585: AMICI failed to integrate the forward problem
2024-11-21 15:34:14.502 - amici.swig_wrappers - DEBUG - [vvDD_6][cvodes:CVode:TOO_MUCH_WORK] At t = 3.76493, mxstep steps taken before reaching tout.
2024-11-21 15:34:14.502 - amici.swig_wrappers - ERROR - [vvDD_6][FORWARD_FAILURE] AMICI forward simulation failed at t = 3.76493: AMICI failed to integrate the forward problem
2024-11-21 15:34:14.675 - amici.swig_wrappers - DEBUG - [vvDD_7][cvodes:CVode:TOO_MUCH_WORK] At t = 0.713399, mxstep steps taken before reaching tout.
2024-11-21 15:34:14.675 - amici.swig_wrappers - ERROR - [vvDD_7][FORWARD_FAILURE] AMICI forward simulation failed at t = 0.713399: AMICI failed to integrate the forward problem
2024-11-21 15:34:14.956 - amici.swig_wrappers - DEBUG - [vvDD_1][cvodes:CVode:TOO_MUCH_WORK] At t = 1.19897, mxstep steps taken before reaching tout.
2024-11-21 15:34:14.956 - amici.swig_wrappers - ERROR - [vvDD_1][FORWARD_FAILURE] AMICI forward simulation failed at t = 1.19897: AMICI failed to integrate the forward problem
2024-11-21 15:34:15.062 - amici.swig_wrappers - DEBUG - [vvDD_6][cvodes:CVode:TOO_MUCH_WORK] At t = 1.56428, mxstep steps taken before reaching tout.
2024-11-21 15:34:15.062 - amici.swig_wrappers - ERROR - [vvDD_6][FORWARD_FAILURE] AMICI forward simulation failed at t = 1.56428: AMICI failed to integrate the forward problem
2024-11-21 15:34:15.216 - amici.swig_wrappers - DEBUG - [vvDD_10][cvodes:CVode:TOO_MUCH_WORK] At t = 0.232373, mxstep steps taken before reaching tout.
2024-11-21 15:34:15.216 - amici.swig_wrappers - ERROR - [vvDD_10][FORWARD_FAILURE] AMICI forward simulation failed at t = 0.232373: AMICI failed to integrate the forward problem
2024-11-21 15:34:15.282 - amici.swig_wrappers - DEBUG - [vvDD_6][cvodes:CVode:TOO_MUCH_WORK] At t = 2.77754, mxstep steps taken before reaching tout.
2024-11-21 15:34:15.282 - amici.swig_wrappers - ERROR - [vvDD_6][FORWARD_FAILURE] AMICI forward simulation failed at t = 2.77754: AMICI failed to integrate the forward problem
2024-11-21 15:34:15.305 - amici.swig_wrappers - DEBUG - [vvDD_1][cvodes:CVode:TOO_MUCH_WORK] At t = 1.15986, mxstep steps taken before reaching tout.
2024-11-21 15:34:15.305 - amici.swig_wrappers - ERROR - [vvDD_1][FORWARD_FAILURE] AMICI forward simulation failed at t = 1.15986: AMICI failed to integrate the forward problem
2024-11-21 15:34:15.394 - amici.swig_wrappers - DEBUG - [vvDD_10][cvodes:CVode:TOO_MUCH_WORK] At t = 0.190867, mxstep steps taken before reaching tout.
2024-11-21 15:34:15.394 - amici.swig_wrappers - ERROR - [vvDD_10][FORWARD_FAILURE] AMICI forward simulation failed at t = 0.190867: AMICI failed to integrate the forward problem
2024-11-21 15:34:15.565 - amici.swig_wrappers - DEBUG - [vvDD_4][cvodes:CVode:TOO_MUCH_WORK] At t = 1.81338, mxstep steps taken before reaching tout.
2024-11-21 15:34:15.565 - amici.swig_wrappers - ERROR - [vvDD_4][FORWARD_FAILURE] AMICI forward simulation failed at t = 1.81338: AMICI failed to integrate the forward problem
2024-11-21 15:34:15.766 - amici.swig_wrappers - DEBUG - [vvDD_4][cvodes:CVode:TOO_MUCH_WORK] At t = 2.1711, mxstep steps taken before reaching tout.
2024-11-21 15:34:15.766 - amici.swig_wrappers - ERROR - [vvDD_4][FORWARD_FAILURE] AMICI forward simulation failed at t = 2.1711: AMICI failed to integrate the forward problem
2024-11-21 15:34:15.828 - amici.swig_wrappers - DEBUG - [vvDD_7][cvodes:CVode:TOO_MUCH_WORK] At t = 0.680245, mxstep steps taken before reaching tout.
2024-11-21 15:34:15.829 - amici.swig_wrappers - ERROR - [vvDD_7][FORWARD_FAILURE] AMICI forward simulation failed at t = 0.680245: AMICI failed to integrate the forward problem
2024-11-21 15:34:15.883 - amici.swig_wrappers - DEBUG - [vvDD_1][cvodes:CVode:TOO_MUCH_WORK] At t = 1.16804, mxstep steps taken before reaching tout.
2024-11-21 15:34:15.883 - amici.swig_wrappers - ERROR - [vvDD_1][FORWARD_FAILURE] AMICI forward simulation failed at t = 1.16804: AMICI failed to integrate the forward problem
2024-11-21 15:34:16.017 - amici.swig_wrappers - DEBUG - [vvDD_1][cvodes:CVode:TOO_MUCH_WORK] At t = 1.47345, mxstep steps taken before reaching tout.
2024-11-21 15:34:16.017 - amici.swig_wrappers - ERROR - [vvDD_1][FORWARD_FAILURE] AMICI forward simulation failed at t = 1.47345: AMICI failed to integrate the forward problem
2024-11-21 15:34:16.065 - amici.swig_wrappers - DEBUG - [vvDD_1][cvodes:CVode:TOO_MUCH_WORK] At t = 1.03996, mxstep steps taken before reaching tout.
2024-11-21 15:34:16.065 - amici.swig_wrappers - ERROR - [vvDD_1][FORWARD_FAILURE] AMICI forward simulation failed at t = 1.03996: AMICI failed to integrate the forward problem
2024-11-21 15:34:16.268 - amici.swig_wrappers - DEBUG - [vvDD_6][cvodes:CVode:TOO_MUCH_WORK] At t = 3.41969, mxstep steps taken before reaching tout.
2024-11-21 15:34:16.268 - amici.swig_wrappers - ERROR - [vvDD_6][FORWARD_FAILURE] AMICI forward simulation failed at t = 3.41969: AMICI failed to integrate the forward problem
2024-11-21 15:34:16.323 - amici.swig_wrappers - DEBUG - [vvDD_7][cvodes:CVode:TOO_MUCH_WORK] At t = 0.742828, mxstep steps taken before reaching tout.
2024-11-21 15:34:16.323 - amici.swig_wrappers - ERROR - [vvDD_7][FORWARD_FAILURE] AMICI forward simulation failed at t = 0.742828: AMICI failed to integrate the forward problem
2024-11-21 15:34:16.356 - amici.swig_wrappers - DEBUG - [vvDD_6][cvodes:CVode:TOO_MUCH_WORK] At t = 3.57134, mxstep steps taken before reaching tout.
2024-11-21 15:34:16.356 - amici.swig_wrappers - ERROR - [vvDD_6][FORWARD_FAILURE] AMICI forward simulation failed at t = 3.57134: AMICI failed to integrate the forward problem
2024-11-21 15:34:16.428 - amici.swig_wrappers - DEBUG - [vvDD_10][cvodes:CVode:TOO_MUCH_WORK] At t = 0.207957, mxstep steps taken before reaching tout.
2024-11-21 15:34:16.428 - amici.swig_wrappers - ERROR - [vvDD_10][FORWARD_FAILURE] AMICI forward simulation failed at t = 0.207957: AMICI failed to integrate the forward problem
2024-11-21 15:34:16.584 - amici.swig_wrappers - DEBUG - [vvDD_10][cvodes:CVode:TOO_MUCH_WORK] At t = 0.298945, mxstep steps taken before reaching tout.
2024-11-21 15:34:16.584 - amici.swig_wrappers - ERROR - [vvDD_10][FORWARD_FAILURE] AMICI forward simulation failed at t = 0.298945: AMICI failed to integrate the forward problem
2024-11-21 15:34:16.684 - amici.swig_wrappers - DEBUG - [vvDD_1][cvodes:CVode:TOO_MUCH_WORK] At t = 2.8611, mxstep steps taken before reaching tout.
2024-11-21 15:34:16.684 - amici.swig_wrappers - ERROR - [vvDD_1][FORWARD_FAILURE] AMICI forward simulation failed at t = 2.8611: AMICI failed to integrate the forward problem
2024-11-21 15:34:16.742 - amici.swig_wrappers - DEBUG - [vvDD_6][cvodes:CVode:TOO_MUCH_WORK] At t = 2.49928, mxstep steps taken before reaching tout.
2024-11-21 15:34:16.742 - amici.swig_wrappers - ERROR - [vvDD_6][FORWARD_FAILURE] AMICI forward simulation failed at t = 2.49928: AMICI failed to integrate the forward problem
2024-11-21 15:34:16.773 - amici.swig_wrappers - DEBUG - [vvDD_1][cvodes:CVode:TOO_MUCH_WORK] At t = 1.17066, mxstep steps taken before reaching tout.
2024-11-21 15:34:16.773 - amici.swig_wrappers - ERROR - [vvDD_1][FORWARD_FAILURE] AMICI forward simulation failed at t = 1.17066: AMICI failed to integrate the forward problem
2024-11-21 15:34:16.807 - amici.swig_wrappers - DEBUG - [vvDD_7][cvodes:CVode:TOO_MUCH_WORK] At t = 0.624326, mxstep steps taken before reaching tout.
2024-11-21 15:34:16.808 - amici.swig_wrappers - ERROR - [vvDD_7][FORWARD_FAILURE] AMICI forward simulation failed at t = 0.624326: AMICI failed to integrate the forward problem
2024-11-21 15:34:16.881 - amici.swig_wrappers - DEBUG - [vvDD_6][cvodes:CVode:TOO_MUCH_WORK] At t = 2.74025, mxstep steps taken before reaching tout.
2024-11-21 15:34:16.881 - amici.swig_wrappers - ERROR - [vvDD_6][FORWARD_FAILURE] AMICI forward simulation failed at t = 2.74025: AMICI failed to integrate the forward problem
2024-11-21 15:34:16.905 - amici.swig_wrappers - DEBUG - [vvDD_1][cvodes:CVode:TOO_MUCH_WORK] At t = 1.30012, mxstep steps taken before reaching tout.
2024-11-21 15:34:16.905 - amici.swig_wrappers - ERROR - [vvDD_1][FORWARD_FAILURE] AMICI forward simulation failed at t = 1.30012: AMICI failed to integrate the forward problem
2024-11-21 15:34:17.102 - amici.swig_wrappers - DEBUG - [vvDD_9][cvodes:CVode:TOO_MUCH_WORK] At t = 0.331952, mxstep steps taken before reaching tout.
2024-11-21 15:34:17.102 - amici.swig_wrappers - ERROR - [vvDD_9][FORWARD_FAILURE] AMICI forward simulation failed at t = 0.331952: AMICI failed to integrate the forward problem
2024-11-21 15:34:17.219 - amici.swig_wrappers - DEBUG - [vvDD_6][cvodes:CVode:TOO_MUCH_WORK] At t = 2.92175, mxstep steps taken before reaching tout.
2024-11-21 15:34:17.220 - amici.swig_wrappers - ERROR - [vvDD_6][FORWARD_FAILURE] AMICI forward simulation failed at t = 2.92175: AMICI failed to integrate the forward problem
2024-11-21 15:34:17.271 - amici.swig_wrappers - DEBUG - [vvDD_8][cvodes:CVode:TOO_MUCH_WORK] At t = 3.82888, mxstep steps taken before reaching tout.
2024-11-21 15:34:17.271 - amici.swig_wrappers - ERROR - [vvDD_8][FORWARD_FAILURE] AMICI forward simulation failed at t = 3.82888: AMICI failed to integrate the forward problem
2024-11-21 15:34:17.303 - amici.swig_wrappers - DEBUG - [vvDD_6][cvodes:CVode:TOO_MUCH_WORK] At t = 2.4202, mxstep steps taken before reaching tout.
2024-11-21 15:34:17.303 - amici.swig_wrappers - ERROR - [vvDD_6][FORWARD_FAILURE] AMICI forward simulation failed at t = 2.4202: AMICI failed to integrate the forward problem
2024-11-21 15:34:17.818 - amici.swig_wrappers - DEBUG - [vvDD_3][cvodes:CVode:TOO_MUCH_WORK] At t = 1.33482, mxstep steps taken before reaching tout.
2024-11-21 15:34:17.818 - amici.swig_wrappers - ERROR - [vvDD_3][FORWARD_FAILURE] AMICI forward simulation failed at t = 1.33482: AMICI failed to integrate the forward problem
2024-11-21 15:34:17.857 - amici.swig_wrappers - DEBUG - [vvDD_6][cvodes:CVode:TOO_MUCH_WORK] At t = 3.25328, mxstep steps taken before reaching tout.
2024-11-21 15:34:17.857 - amici.swig_wrappers - ERROR - [vvDD_6][FORWARD_FAILURE] AMICI forward simulation failed at t = 3.25328: AMICI failed to integrate the forward problem
2024-11-21 15:34:17.898 - amici.swig_wrappers - DEBUG - [vvDD_1][cvodes:CVode:TOO_MUCH_WORK] At t = 1.50812, mxstep steps taken before reaching tout.
2024-11-21 15:34:17.898 - amici.swig_wrappers - ERROR - [vvDD_1][FORWARD_FAILURE] AMICI forward simulation failed at t = 1.50812: AMICI failed to integrate the forward problem
2024-11-21 15:34:17.973 - amici.swig_wrappers - DEBUG - [vvDD_7][cvodes:CVode:TOO_MUCH_WORK] At t = 0.62462, mxstep steps taken before reaching tout.
2024-11-21 15:34:17.973 - amici.swig_wrappers - ERROR - [vvDD_7][FORWARD_FAILURE] AMICI forward simulation failed at t = 0.62462: AMICI failed to integrate the forward problem
2024-11-21 15:34:18.020 - amici.swig_wrappers - DEBUG - [vvDD_6][cvodes:CVode:TOO_MUCH_WORK] At t = 2.20079, mxstep steps taken before reaching tout.
2024-11-21 15:34:18.020 - amici.swig_wrappers - ERROR - [vvDD_6][FORWARD_FAILURE] AMICI forward simulation failed at t = 2.20079: AMICI failed to integrate the forward problem
2024-11-21 15:34:18.076 - amici.swig_wrappers - DEBUG - [vvDD_6][cvodes:CVode:TOO_MUCH_WORK] At t = 2.30441, mxstep steps taken before reaching tout.
2024-11-21 15:34:18.077 - amici.swig_wrappers - ERROR - [vvDD_6][FORWARD_FAILURE] AMICI forward simulation failed at t = 2.30441: AMICI failed to integrate the forward problem
2024-11-21 15:34:18.228 - amici.swig_wrappers - DEBUG - [vvDD_6][cvodes:CVode:TOO_MUCH_WORK] At t = 2.67583, mxstep steps taken before reaching tout.
2024-11-21 15:34:18.228 - amici.swig_wrappers - ERROR - [vvDD_6][FORWARD_FAILURE] AMICI forward simulation failed at t = 2.67583: AMICI failed to integrate the forward problem
2024-11-21 15:34:18.243 - amici.swig_wrappers - DEBUG - [vvDD_7][cvodes:CVode:TOO_MUCH_WORK] At t = 0.503525, mxstep steps taken before reaching tout.
2024-11-21 15:34:18.243 - amici.swig_wrappers - ERROR - [vvDD_7][FORWARD_FAILURE] AMICI forward simulation failed at t = 0.503525: AMICI failed to integrate the forward problem
2024-11-21 15:34:18.335 - amici.swig_wrappers - DEBUG - [vvDD_10][cvodes:CVode:TOO_MUCH_WORK] At t = 0.227351, mxstep steps taken before reaching tout.
2024-11-21 15:34:18.336 - amici.swig_wrappers - ERROR - [vvDD_10][FORWARD_FAILURE] AMICI forward simulation failed at t = 0.227351: AMICI failed to integrate the forward problem
2024-11-21 15:34:18.425 - amici.swig_wrappers - DEBUG - [vvDD_6][cvodes:CVode:TOO_MUCH_WORK] At t = 3.36037, mxstep steps taken before reaching tout.
2024-11-21 15:34:18.425 - amici.swig_wrappers - ERROR - [vvDD_6][FORWARD_FAILURE] AMICI forward simulation failed at t = 3.36037: AMICI failed to integrate the forward problem
2024-11-21 15:34:18.474 - amici.swig_wrappers - DEBUG - [vvDD_1][cvodes:CVode:TOO_MUCH_WORK] At t = 1.31286, mxstep steps taken before reaching tout.
2024-11-21 15:34:18.474 - amici.swig_wrappers - ERROR - [vvDD_1][FORWARD_FAILURE] AMICI forward simulation failed at t = 1.31286: AMICI failed to integrate the forward problem
2024-11-21 15:34:18.617 - amici.swig_wrappers - DEBUG - [vvDD_6][cvodes:CVode:TOO_MUCH_WORK] At t = 3.67743, mxstep steps taken before reaching tout.
2024-11-21 15:34:18.617 - amici.swig_wrappers - ERROR - [vvDD_6][FORWARD_FAILURE] AMICI forward simulation failed at t = 3.67743: AMICI failed to integrate the forward problem
2024-11-21 15:34:18.631 - amici.swig_wrappers - DEBUG - [vvDD_9][cvodes:CVode:TOO_MUCH_WORK] At t = 0.218377, mxstep steps taken before reaching tout.
2024-11-21 15:34:18.631 - amici.swig_wrappers - ERROR - [vvDD_9][FORWARD_FAILURE] AMICI forward simulation failed at t = 0.218377: AMICI failed to integrate the forward problem
2024-11-21 15:34:18.809 - amici.swig_wrappers - DEBUG - [vvDD_1][cvodes:CVode:TOO_MUCH_WORK] At t = 1.40086, mxstep steps taken before reaching tout.
2024-11-21 15:34:18.809 - amici.swig_wrappers - ERROR - [vvDD_1][FORWARD_FAILURE] AMICI forward simulation failed at t = 1.40086: AMICI failed to integrate the forward problem
2024-11-21 15:34:18.817 - amici.swig_wrappers - DEBUG - [vvDD_6][cvodes:CVode:TOO_MUCH_WORK] At t = 2.80636, mxstep steps taken before reaching tout.
2024-11-21 15:34:18.817 - amici.swig_wrappers - ERROR - [vvDD_6][FORWARD_FAILURE] AMICI forward simulation failed at t = 2.80636: AMICI failed to integrate the forward problem
2024-11-21 15:34:18.946 - amici.swig_wrappers - DEBUG - [vvDD_9][cvodes:CVode:TOO_MUCH_WORK] At t = 2.69327, mxstep steps taken before reaching tout.
2024-11-21 15:34:18.946 - amici.swig_wrappers - ERROR - [vvDD_9][FORWARD_FAILURE] AMICI forward simulation failed at t = 2.69327: AMICI failed to integrate the forward problem
2024-11-21 15:34:19.014 - amici.swig_wrappers - DEBUG - [vvDD_6][cvodes:CVode:TOO_MUCH_WORK] At t = 3.30755, mxstep steps taken before reaching tout.
2024-11-21 15:34:19.014 - amici.swig_wrappers - ERROR - [vvDD_6][FORWARD_FAILURE] AMICI forward simulation failed at t = 3.30755: AMICI failed to integrate the forward problem
2024-11-21 15:34:19.152 - amici.swig_wrappers - DEBUG - [vvDD_6][cvodes:CVode:TOO_MUCH_WORK] At t = 2.6056, mxstep steps taken before reaching tout.
2024-11-21 15:34:19.153 - amici.swig_wrappers - ERROR - [vvDD_6][FORWARD_FAILURE] AMICI forward simulation failed at t = 2.6056: AMICI failed to integrate the forward problem
2024-11-21 15:34:19.156 - amici.swig_wrappers - DEBUG - [vvDD_7][cvodes:CVode:TOO_MUCH_WORK] At t = 0.659842, mxstep steps taken before reaching tout.
2024-11-21 15:34:19.156 - amici.swig_wrappers - ERROR - [vvDD_7][FORWARD_FAILURE] AMICI forward simulation failed at t = 0.659842: AMICI failed to integrate the forward problem
2024-11-21 15:34:19.211 - amici.swig_wrappers - DEBUG - [vvDD_6][cvodes:CVode:TOO_MUCH_WORK] At t = 3.26887, mxstep steps taken before reaching tout.
2024-11-21 15:34:19.212 - amici.swig_wrappers - ERROR - [vvDD_6][FORWARD_FAILURE] AMICI forward simulation failed at t = 3.26887: AMICI failed to integrate the forward problem
2024-11-21 15:34:19.368 - amici.swig_wrappers - DEBUG - [vvDD_6][cvodes:CVode:TOO_MUCH_WORK] At t = 2.1484, mxstep steps taken before reaching tout.
2024-11-21 15:34:19.368 - amici.swig_wrappers - ERROR - [vvDD_6][FORWARD_FAILURE] AMICI forward simulation failed at t = 2.1484: AMICI failed to integrate the forward problem
2024-11-21 15:34:19.406 - amici.swig_wrappers - DEBUG - [vvDD_6][cvodes:CVode:TOO_MUCH_WORK] At t = 2.7262, mxstep steps taken before reaching tout.
2024-11-21 15:34:19.406 - amici.swig_wrappers - ERROR - [vvDD_6][FORWARD_FAILURE] AMICI forward simulation failed at t = 2.7262: AMICI failed to integrate the forward problem
2024-11-21 15:34:19.422 - amici.swig_wrappers - DEBUG - [vvDD_7][cvodes:CVode:TOO_MUCH_WORK] At t = 0.656117, mxstep steps taken before reaching tout.
2024-11-21 15:34:19.422 - amici.swig_wrappers - ERROR - [vvDD_7][FORWARD_FAILURE] AMICI forward simulation failed at t = 0.656117: AMICI failed to integrate the forward problem
2024-11-21 15:34:19.578 - amici.swig_wrappers - DEBUG - [vvDD_2][cvodes:CVode:TOO_MUCH_WORK] At t = 2.20989, mxstep steps taken before reaching tout.
2024-11-21 15:34:19.578 - amici.swig_wrappers - ERROR - [vvDD_2][FORWARD_FAILURE] AMICI forward simulation failed at t = 2.20989: AMICI failed to integrate the forward problem
2024-11-21 15:34:19.599 - amici.swig_wrappers - DEBUG - [vvDD_1][cvodes:CVode:TOO_MUCH_WORK] At t = 1.34094, mxstep steps taken before reaching tout.
2024-11-21 15:34:19.599 - amici.swig_wrappers - ERROR - [vvDD_1][FORWARD_FAILURE] AMICI forward simulation failed at t = 1.34094: AMICI failed to integrate the forward problem
2024-11-21 15:34:19.661 - amici.swig_wrappers - DEBUG - [vvDD_10][cvodes:CVode:TOO_MUCH_WORK] At t = 0.334129, mxstep steps taken before reaching tout.
2024-11-21 15:34:19.661 - amici.swig_wrappers - ERROR - [vvDD_10][FORWARD_FAILURE] AMICI forward simulation failed at t = 0.334129: AMICI failed to integrate the forward problem
2024-11-21 15:34:19.725 - amici.swig_wrappers - DEBUG - [vvDD_1][cvodes:CVode:TOO_MUCH_WORK] At t = 1.63214, mxstep steps taken before reaching tout.
2024-11-21 15:34:19.725 - amici.swig_wrappers - ERROR - [vvDD_1][FORWARD_FAILURE] AMICI forward simulation failed at t = 1.63214: AMICI failed to integrate the forward problem
2024-11-21 15:34:19.912 - amici.swig_wrappers - DEBUG - [vvDD_1][cvodes:CVode:TOO_MUCH_WORK] At t = 0.00043382, mxstep steps taken before reaching tout.
2024-11-21 15:34:19.912 - amici.swig_wrappers - ERROR - [vvDD_1][FORWARD_FAILURE] AMICI forward simulation failed at t = 0.00043382: AMICI failed to integrate the forward problem
2024-11-21 15:34:20.020 - amici.swig_wrappers - DEBUG - [vvDD_10][cvodes:CVode:TOO_MUCH_WORK] At t = 0.34142, mxstep steps taken before reaching tout.
2024-11-21 15:34:20.020 - amici.swig_wrappers - ERROR - [vvDD_10][FORWARD_FAILURE] AMICI forward simulation failed at t = 0.34142: AMICI failed to integrate the forward problem
2024-11-21 15:34:20.098 - amici.swig_wrappers - DEBUG - [vvDD_6][cvodes:CVode:TOO_MUCH_WORK] At t = 2.82734, mxstep steps taken before reaching tout.
2024-11-21 15:34:20.098 - amici.swig_wrappers - ERROR - [vvDD_6][FORWARD_FAILURE] AMICI forward simulation failed at t = 2.82734: AMICI failed to integrate the forward problem
2024-11-21 15:34:20.108 - amici.swig_wrappers - DEBUG - [vvDD_2][cvodes:cvHandleFailure:ERR_FAILURE] At t = 3.72332 and h = 1.88659e-07, the error test failed repeatedly or with |h| = hmin.
2024-11-21 15:34:20.109 - amici.swig_wrappers - ERROR - [vvDD_2][FORWARD_FAILURE] AMICI forward simulation failed at t = 3.72332: AMICI failed to integrate the forward problem
2024-11-21 15:34:20.594 - amici.swig_wrappers - DEBUG - [vvDD_10][cvodes:CVode:TOO_MUCH_WORK] At t = 0.288533, mxstep steps taken before reaching tout.
2024-11-21 15:34:20.594 - amici.swig_wrappers - ERROR - [vvDD_10][FORWARD_FAILURE] AMICI forward simulation failed at t = 0.288533: AMICI failed to integrate the forward problem
2024-11-21 15:34:20.661 - amici.swig_wrappers - DEBUG - [vvDD_6][cvodes:CVode:TOO_MUCH_WORK] At t = 3.79234, mxstep steps taken before reaching tout.
2024-11-21 15:34:20.661 - amici.swig_wrappers - ERROR - [vvDD_6][FORWARD_FAILURE] AMICI forward simulation failed at t = 3.79234: AMICI failed to integrate the forward problem
2024-11-21 15:34:20.794 - amici.swig_wrappers - DEBUG - [vvDD_7][cvodes:CVode:TOO_MUCH_WORK] At t = 0.577094, mxstep steps taken before reaching tout.
2024-11-21 15:34:20.794 - amici.swig_wrappers - ERROR - [vvDD_7][FORWARD_FAILURE] AMICI forward simulation failed at t = 0.577094: AMICI failed to integrate the forward problem
2024-11-21 15:34:20.877 - amici.swig_wrappers - DEBUG - [vvDD_10][cvodes:CVode:TOO_MUCH_WORK] At t = 2.54537, mxstep steps taken before reaching tout.
2024-11-21 15:34:20.877 - amici.swig_wrappers - ERROR - [vvDD_10][FORWARD_FAILURE] AMICI forward simulation failed at t = 2.54537: AMICI failed to integrate the forward problem
2024-11-21 15:34:20.914 - amici.swig_wrappers - DEBUG - [vvDD_9][cvodes:CVode:TOO_MUCH_WORK] At t = 0.297689, mxstep steps taken before reaching tout.
2024-11-21 15:34:20.914 - amici.swig_wrappers - ERROR - [vvDD_9][FORWARD_FAILURE] AMICI forward simulation failed at t = 0.297689: AMICI failed to integrate the forward problem
2024-11-21 15:34:20.932 - amici.swig_wrappers - DEBUG - [vvDD_1][cvodes:CVode:TOO_MUCH_WORK] At t = 1.00396, mxstep steps taken before reaching tout.
2024-11-21 15:34:20.932 - amici.swig_wrappers - ERROR - [vvDD_1][FORWARD_FAILURE] AMICI forward simulation failed at t = 1.00396: AMICI failed to integrate the forward problem
2024-11-21 15:34:20.951 - amici.swig_wrappers - DEBUG - [vvDD_1][cvodes:CVode:TOO_MUCH_WORK] At t = 1.4396, mxstep steps taken before reaching tout.
2024-11-21 15:34:20.951 - amici.swig_wrappers - ERROR - [vvDD_1][FORWARD_FAILURE] AMICI forward simulation failed at t = 1.4396: AMICI failed to integrate the forward problem
2024-11-21 15:34:21.047 - amici.swig_wrappers - DEBUG - [vvDD_6][cvodes:CVode:TOO_MUCH_WORK] At t = 3.15537, mxstep steps taken before reaching tout.
2024-11-21 15:34:21.047 - amici.swig_wrappers - ERROR - [vvDD_6][FORWARD_FAILURE] AMICI forward simulation failed at t = 3.15537: AMICI failed to integrate the forward problem
2024-11-21 15:34:21.083 - amici.swig_wrappers - DEBUG - [vvDD_7][cvodes:CVode:TOO_MUCH_WORK] At t = 0.658166, mxstep steps taken before reaching tout.
2024-11-21 15:34:21.083 - amici.swig_wrappers - ERROR - [vvDD_7][FORWARD_FAILURE] AMICI forward simulation failed at t = 0.658166: AMICI failed to integrate the forward problem
2024-11-21 15:34:21.887 - amici.swig_wrappers - DEBUG - [vvDD_4][cvodes:CVode:TOO_MUCH_WORK] At t = 3.44105, mxstep steps taken before reaching tout.
2024-11-21 15:34:21.887 - amici.swig_wrappers - ERROR - [vvDD_4][FORWARD_FAILURE] AMICI forward simulation failed at t = 3.44105: AMICI failed to integrate the forward problem
2024-11-21 15:34:21.911 - amici.swig_wrappers - DEBUG - [vvDD_10][cvodes:CVode:TOO_MUCH_WORK] At t = 0.298835, mxstep steps taken before reaching tout.
2024-11-21 15:34:21.912 - amici.swig_wrappers - ERROR - [vvDD_10][FORWARD_FAILURE] AMICI forward simulation failed at t = 0.298835: AMICI failed to integrate the forward problem
2024-11-21 15:34:21.948 - amici.swig_wrappers - DEBUG - [vvDD_6][cvodes:CVode:TOO_MUCH_WORK] At t = 2.43716, mxstep steps taken before reaching tout.
2024-11-21 15:34:21.948 - amici.swig_wrappers - ERROR - [vvDD_6][FORWARD_FAILURE] AMICI forward simulation failed at t = 2.43716: AMICI failed to integrate the forward problem
2024-11-21 15:34:22.030 - amici.swig_wrappers - DEBUG - [vvDD_7][cvodes:CVode:TOO_MUCH_WORK] At t = 0.593165, mxstep steps taken before reaching tout.
2024-11-21 15:34:22.030 - amici.swig_wrappers - ERROR - [vvDD_7][FORWARD_FAILURE] AMICI forward simulation failed at t = 0.593165: AMICI failed to integrate the forward problem
2024-11-21 15:34:22.327 - amici.swig_wrappers - DEBUG - [vvDD_1][cvodes:CVode:TOO_MUCH_WORK] At t = 0.904552, mxstep steps taken before reaching tout.
2024-11-21 15:34:22.327 - amici.swig_wrappers - ERROR - [vvDD_1][FORWARD_FAILURE] AMICI forward simulation failed at t = 0.904552: AMICI failed to integrate the forward problem
2024-11-21 15:34:22.337 - amici.swig_wrappers - DEBUG - [vvDD_6][cvodes:CVode:TOO_MUCH_WORK] At t = 2.9256, mxstep steps taken before reaching tout.
2024-11-21 15:34:22.337 - amici.swig_wrappers - ERROR - [vvDD_6][FORWARD_FAILURE] AMICI forward simulation failed at t = 2.9256: AMICI failed to integrate the forward problem
2024-11-21 15:34:22.397 - amici.swig_wrappers - DEBUG - [vvDD_8][cvodes:CVode:TOO_MUCH_WORK] At t = 3.41905, mxstep steps taken before reaching tout.
2024-11-21 15:34:22.397 - amici.swig_wrappers - ERROR - [vvDD_8][FORWARD_FAILURE] AMICI forward simulation failed at t = 3.41905: AMICI failed to integrate the forward problem
2024-11-21 15:34:22.461 - amici.swig_wrappers - DEBUG - [vvDD_1][cvodes:CVode:TOO_MUCH_WORK] At t = 1.17283, mxstep steps taken before reaching tout.
2024-11-21 15:34:22.461 - amici.swig_wrappers - ERROR - [vvDD_1][FORWARD_FAILURE] AMICI forward simulation failed at t = 1.17283: AMICI failed to integrate the forward problem
2024-11-21 15:34:22.474 - amici.swig_wrappers - DEBUG - [vvDD_10][cvodes:CVode:TOO_MUCH_WORK] At t = 0.234446, mxstep steps taken before reaching tout.
2024-11-21 15:34:22.474 - amici.swig_wrappers - ERROR - [vvDD_10][FORWARD_FAILURE] AMICI forward simulation failed at t = 0.234446: AMICI failed to integrate the forward problem
2024-11-21 15:34:22.565 - amici.swig_wrappers - DEBUG - [vvDD_6][cvodes:CVode:TOO_MUCH_WORK] At t = 2.65771, mxstep steps taken before reaching tout.
2024-11-21 15:34:22.565 - amici.swig_wrappers - ERROR - [vvDD_6][FORWARD_FAILURE] AMICI forward simulation failed at t = 2.65771: AMICI failed to integrate the forward problem
2024-11-21 15:34:22.590 - amici.swig_wrappers - DEBUG - [vvDD_1][cvodes:CVode:TOO_MUCH_WORK] At t = 1.3296, mxstep steps taken before reaching tout.
2024-11-21 15:34:22.590 - amici.swig_wrappers - ERROR - [vvDD_1][FORWARD_FAILURE] AMICI forward simulation failed at t = 1.3296: AMICI failed to integrate the forward problem
2024-11-21 15:34:22.716 - amici.swig_wrappers - DEBUG - [vvDD_1][cvodes:CVode:TOO_MUCH_WORK] At t = 1.36246, mxstep steps taken before reaching tout.
2024-11-21 15:34:22.716 - amici.swig_wrappers - ERROR - [vvDD_1][FORWARD_FAILURE] AMICI forward simulation failed at t = 1.36246: AMICI failed to integrate the forward problem
2024-11-21 15:34:22.744 - amici.swig_wrappers - DEBUG - [vvDD_7][cvodes:CVode:TOO_MUCH_WORK] At t = 0.626657, mxstep steps taken before reaching tout.
2024-11-21 15:34:22.744 - amici.swig_wrappers - ERROR - [vvDD_7][FORWARD_FAILURE] AMICI forward simulation failed at t = 0.626657: AMICI failed to integrate the forward problem
2024-11-21 15:34:22.768 - amici.swig_wrappers - DEBUG - [vvDD_9][cvodes:CVode:TOO_MUCH_WORK] At t = 0.275026, mxstep steps taken before reaching tout.
2024-11-21 15:34:22.769 - amici.swig_wrappers - ERROR - [vvDD_9][FORWARD_FAILURE] AMICI forward simulation failed at t = 0.275026: AMICI failed to integrate the forward problem
2024-11-21 15:34:22.775 - amici.swig_wrappers - DEBUG - [vvDD_4][cvodes:CVode:TOO_MUCH_WORK] At t = 3.79304, mxstep steps taken before reaching tout.
2024-11-21 15:34:22.775 - amici.swig_wrappers - ERROR - [vvDD_4][FORWARD_FAILURE] AMICI forward simulation failed at t = 3.79304: AMICI failed to integrate the forward problem
2024-11-21 15:34:23.236 - amici.swig_wrappers - DEBUG - [vvDD_2][cvodes:cvHandleFailure:ERR_FAILURE] At t = 3.82909 and h = 7.49577e-07, the error test failed repeatedly or with |h| = hmin.
2024-11-21 15:34:23.236 - amici.swig_wrappers - ERROR - [vvDD_2][FORWARD_FAILURE] AMICI forward simulation failed at t = 3.82909: AMICI failed to integrate the forward problem
2024-11-21 15:34:23.261 - amici.swig_wrappers - DEBUG - [vvDD_1][cvodes:CVode:TOO_MUCH_WORK] At t = 1.42268, mxstep steps taken before reaching tout.
2024-11-21 15:34:23.261 - amici.swig_wrappers - ERROR - [vvDD_1][FORWARD_FAILURE] AMICI forward simulation failed at t = 1.42268: AMICI failed to integrate the forward problem
2024-11-21 15:34:23.458 - amici.swig_wrappers - DEBUG - [vvDD_7][cvodes:CVode:TOO_MUCH_WORK] At t = 0.750628, mxstep steps taken before reaching tout.
2024-11-21 15:34:23.459 - amici.swig_wrappers - ERROR - [vvDD_7][FORWARD_FAILURE] AMICI forward simulation failed at t = 0.750628: AMICI failed to integrate the forward problem
2024-11-21 15:34:23.609 - amici.swig_wrappers - DEBUG - [vvDD_3][cvodes:cvHandleFailure:ERR_FAILURE] At t = 1.47792 and h = 4.73147e-07, the error test failed repeatedly or with |h| = hmin.
2024-11-21 15:34:23.609 - amici.swig_wrappers - ERROR - [vvDD_3][FORWARD_FAILURE] AMICI forward simulation failed at t = 1.47792: AMICI failed to integrate the forward problem
2024-11-21 15:34:23.636 - amici.swig_wrappers - DEBUG - [vvDD_6][cvodes:CVode:TOO_MUCH_WORK] At t = 2.58788, mxstep steps taken before reaching tout.
2024-11-21 15:34:23.636 - amici.swig_wrappers - ERROR - [vvDD_6][FORWARD_FAILURE] AMICI forward simulation failed at t = 2.58788: AMICI failed to integrate the forward problem
2024-11-21 15:34:23.706 - amici.swig_wrappers - DEBUG - [vvDD_9][cvodes:cvHandleFailure:ERR_FAILURE] At t = 1.52054 and h = 8.98623e-08, the error test failed repeatedly or with |h| = hmin.
2024-11-21 15:34:23.706 - amici.swig_wrappers - ERROR - [vvDD_9][FORWARD_FAILURE] AMICI forward simulation failed at t = 1.52054: AMICI failed to integrate the forward problem
2024-11-21 15:34:23.800 - amici.swig_wrappers - DEBUG - [vvDD_1][cvodes:CVode:TOO_MUCH_WORK] At t = 1.30185, mxstep steps taken before reaching tout.
2024-11-21 15:34:23.800 - amici.swig_wrappers - ERROR - [vvDD_1][FORWARD_FAILURE] AMICI forward simulation failed at t = 1.30185: AMICI failed to integrate the forward problem
2024-11-21 15:34:23.857 - amici.swig_wrappers - DEBUG - [vvDD_6][cvodes:CVode:TOO_MUCH_WORK] At t = 2.96236, mxstep steps taken before reaching tout.
2024-11-21 15:34:23.857 - amici.swig_wrappers - ERROR - [vvDD_6][FORWARD_FAILURE] AMICI forward simulation failed at t = 2.96236: AMICI failed to integrate the forward problem
2024-11-21 15:34:23.888 - amici.swig_wrappers - DEBUG - [vvDD_5][cvodes:cvHandleFailure:ERR_FAILURE] At t = 2.80717 and h = 2.20893e-07, the error test failed repeatedly or with |h| = hmin.
2024-11-21 15:34:23.888 - amici.swig_wrappers - ERROR - [vvDD_5][FORWARD_FAILURE] AMICI forward simulation failed at t = 2.80717: AMICI failed to integrate the forward problem
2024-11-21 15:34:23.961 - amici.swig_wrappers - DEBUG - [vvDD_10][cvodes:CVode:TOO_MUCH_WORK] At t = 0.30543, mxstep steps taken before reaching tout.
2024-11-21 15:34:23.961 - amici.swig_wrappers - ERROR - [vvDD_10][FORWARD_FAILURE] AMICI forward simulation failed at t = 0.30543: AMICI failed to integrate the forward problem
2024-11-21 15:34:24.116 - amici.swig_wrappers - DEBUG - [vvDD_10][cvodes:CVode:TOO_MUCH_WORK] At t = 0.314167, mxstep steps taken before reaching tout.
2024-11-21 15:34:24.116 - amici.swig_wrappers - ERROR - [vvDD_10][FORWARD_FAILURE] AMICI forward simulation failed at t = 0.314167: AMICI failed to integrate the forward problem
2024-11-21 15:34:24.134 - amici.swig_wrappers - DEBUG - [vvDD_1][cvodes:CVode:TOO_MUCH_WORK] At t = 1.25529, mxstep steps taken before reaching tout.
2024-11-21 15:34:24.134 - amici.swig_wrappers - ERROR - [vvDD_1][FORWARD_FAILURE] AMICI forward simulation failed at t = 1.25529: AMICI failed to integrate the forward problem
2024-11-21 15:34:24.170 - amici.swig_wrappers - DEBUG - [vvDD_7][cvodes:cvHandleFailure:ERR_FAILURE] At t = 2.90354 and h = 2.39266e-07, the error test failed repeatedly or with |h| = hmin.
2024-11-21 15:34:24.170 - amici.swig_wrappers - ERROR - [vvDD_7][FORWARD_FAILURE] AMICI forward simulation failed at t = 2.90354: AMICI failed to integrate the forward problem
2024-11-21 15:34:24.171 - amici.swig_wrappers - DEBUG - [vvDD_7][cvodes:CVode:TOO_MUCH_WORK] At t = 0.655395, mxstep steps taken before reaching tout.
2024-11-21 15:34:24.171 - amici.swig_wrappers - ERROR - [vvDD_7][FORWARD_FAILURE] AMICI forward simulation failed at t = 0.655395: AMICI failed to integrate the forward problem
2024-11-21 15:34:24.556 - amici.swig_wrappers - DEBUG - [vvDD_1][cvodes:CVode:TOO_MUCH_WORK] At t = 1.44171, mxstep steps taken before reaching tout.
2024-11-21 15:34:24.556 - amici.swig_wrappers - ERROR - [vvDD_1][FORWARD_FAILURE] AMICI forward simulation failed at t = 1.44171: AMICI failed to integrate the forward problem
2024-11-21 15:34:24.587 - amici.swig_wrappers - DEBUG - [vvDD_6][cvodes:CVode:TOO_MUCH_WORK] At t = 2.45852, mxstep steps taken before reaching tout.
2024-11-21 15:34:24.587 - amici.swig_wrappers - ERROR - [vvDD_6][FORWARD_FAILURE] AMICI forward simulation failed at t = 2.45852: AMICI failed to integrate the forward problem
2024-11-21 15:34:24.597 - amici.swig_wrappers - DEBUG - [vvDD_3][cvodes:CVode:TOO_MUCH_WORK] At t = 3.69723, mxstep steps taken before reaching tout.
2024-11-21 15:34:24.597 - amici.swig_wrappers - ERROR - [vvDD_3][FORWARD_FAILURE] AMICI forward simulation failed at t = 3.69723: AMICI failed to integrate the forward problem
2024-11-21 15:34:24.657 - amici.swig_wrappers - DEBUG - [vvDD_7][cvodes:CVode:TOO_MUCH_WORK] At t = 0.75942, mxstep steps taken before reaching tout.
2024-11-21 15:34:24.658 - amici.swig_wrappers - ERROR - [vvDD_7][FORWARD_FAILURE] AMICI forward simulation failed at t = 0.75942: AMICI failed to integrate the forward problem
2024-11-21 15:34:24.803 - amici.swig_wrappers - DEBUG - [vvDD_6][cvodes:CVode:TOO_MUCH_WORK] At t = 2.35496, mxstep steps taken before reaching tout.
2024-11-21 15:34:24.803 - amici.swig_wrappers - ERROR - [vvDD_6][FORWARD_FAILURE] AMICI forward simulation failed at t = 2.35496: AMICI failed to integrate the forward problem
2024-11-21 15:34:24.875 - amici.swig_wrappers - DEBUG - [vvDD_10][cvodes:CVode:TOO_MUCH_WORK] At t = 0.292022, mxstep steps taken before reaching tout.
2024-11-21 15:34:24.875 - amici.swig_wrappers - ERROR - [vvDD_10][FORWARD_FAILURE] AMICI forward simulation failed at t = 0.292022: AMICI failed to integrate the forward problem
2024-11-21 15:34:24.897 - amici.swig_wrappers - DEBUG - [vvDD_1][cvodes:CVode:TOO_MUCH_WORK] At t = 1.69042, mxstep steps taken before reaching tout.
2024-11-21 15:34:24.897 - amici.swig_wrappers - ERROR - [vvDD_1][FORWARD_FAILURE] AMICI forward simulation failed at t = 1.69042: AMICI failed to integrate the forward problem
2024-11-21 15:34:25.168 - amici.swig_wrappers - DEBUG - [vvDD_9][cvodes:CVode:TOO_MUCH_WORK] At t = 0.342774, mxstep steps taken before reaching tout.
2024-11-21 15:34:25.168 - amici.swig_wrappers - ERROR - [vvDD_9][FORWARD_FAILURE] AMICI forward simulation failed at t = 0.342774: AMICI failed to integrate the forward problem
2024-11-21 15:34:25.577 - amici.swig_wrappers - DEBUG - [vvDD_7][cvodes:CVode:TOO_MUCH_WORK] At t = 0.743441, mxstep steps taken before reaching tout.
2024-11-21 15:34:25.577 - amici.swig_wrappers - ERROR - [vvDD_7][FORWARD_FAILURE] AMICI forward simulation failed at t = 0.743441: AMICI failed to integrate the forward problem
2024-11-21 15:34:25.715 - amici.swig_wrappers - DEBUG - [vvDD_1][cvodes:CVode:TOO_MUCH_WORK] At t = 1.32405, mxstep steps taken before reaching tout.
2024-11-21 15:34:25.715 - amici.swig_wrappers - ERROR - [vvDD_1][FORWARD_FAILURE] AMICI forward simulation failed at t = 1.32405: AMICI failed to integrate the forward problem
2024-11-21 15:34:25.718 - amici.swig_wrappers - DEBUG - [vvDD_6][cvodes:CVode:TOO_MUCH_WORK] At t = 2.51776, mxstep steps taken before reaching tout.
2024-11-21 15:34:25.718 - amici.swig_wrappers - ERROR - [vvDD_6][FORWARD_FAILURE] AMICI forward simulation failed at t = 2.51776: AMICI failed to integrate the forward problem
2024-11-21 15:34:26.067 - amici.swig_wrappers - DEBUG - [vvDD_1][cvodes:CVode:TOO_MUCH_WORK] At t = 1.54311, mxstep steps taken before reaching tout.
2024-11-21 15:34:26.067 - amici.swig_wrappers - ERROR - [vvDD_1][FORWARD_FAILURE] AMICI forward simulation failed at t = 1.54311: AMICI failed to integrate the forward problem
2024-11-21 15:34:26.284 - amici.swig_wrappers - DEBUG - [vvDD_6][cvodes:CVode:TOO_MUCH_WORK] At t = 2.15863, mxstep steps taken before reaching tout.
2024-11-21 15:34:26.284 - amici.swig_wrappers - ERROR - [vvDD_6][FORWARD_FAILURE] AMICI forward simulation failed at t = 2.15863: AMICI failed to integrate the forward problem
2024-11-21 15:34:26.293 - amici.swig_wrappers - DEBUG - [vvDD_7][cvodes:CVode:TOO_MUCH_WORK] At t = 0.710564, mxstep steps taken before reaching tout.
2024-11-21 15:34:26.293 - amici.swig_wrappers - ERROR - [vvDD_7][FORWARD_FAILURE] AMICI forward simulation failed at t = 0.710564: AMICI failed to integrate the forward problem
2024-11-21 15:34:26.409 - amici.swig_wrappers - DEBUG - [vvDD_10][cvodes:CVode:TOO_MUCH_WORK] At t = 0.17859, mxstep steps taken before reaching tout.
2024-11-21 15:34:26.409 - amici.swig_wrappers - ERROR - [vvDD_10][FORWARD_FAILURE] AMICI forward simulation failed at t = 0.17859: AMICI failed to integrate the forward problem
2024-11-21 15:34:26.522 - amici.swig_wrappers - DEBUG - [vvDD_10][cvodes:cvHandleFailure:CONV_FAILURE] At t = 3.2237 and h = 3.80216e-08, the corrector convergence test failed repeatedly or with |h| = hmin.
2024-11-21 15:34:26.522 - amici.swig_wrappers - ERROR - [vvDD_10][FORWARD_FAILURE] AMICI forward simulation failed at t = 3.2237: AMICI failed to integrate the forward problem
2024-11-21 15:34:26.566 - amici.swig_wrappers - DEBUG - [vvDD_10][cvodes:CVode:TOO_MUCH_WORK] At t = 0.225344, mxstep steps taken before reaching tout.
2024-11-21 15:34:26.566 - amici.swig_wrappers - ERROR - [vvDD_10][FORWARD_FAILURE] AMICI forward simulation failed at t = 0.225344: AMICI failed to integrate the forward problem
2024-11-21 15:34:26.594 - amici.swig_wrappers - DEBUG - [vvDD_2][cvodes:CVode:TOO_MUCH_WORK] At t = 3.02288, mxstep steps taken before reaching tout.
2024-11-21 15:34:26.594 - amici.swig_wrappers - ERROR - [vvDD_2][FORWARD_FAILURE] AMICI forward simulation failed at t = 3.02288: AMICI failed to integrate the forward problem
2024-11-21 15:34:26.625 - amici.swig_wrappers - DEBUG - [vvDD_1][cvodes:CVode:TOO_MUCH_WORK] At t = 1.40332, mxstep steps taken before reaching tout.
2024-11-21 15:34:26.625 - amici.swig_wrappers - ERROR - [vvDD_1][FORWARD_FAILURE] AMICI forward simulation failed at t = 1.40332: AMICI failed to integrate the forward problem
2024-11-21 15:34:26.674 - amici.swig_wrappers - DEBUG - [vvDD_6][cvodes:CVode:TOO_MUCH_WORK] At t = 2.45026, mxstep steps taken before reaching tout.
2024-11-21 15:34:26.674 - amici.swig_wrappers - ERROR - [vvDD_6][FORWARD_FAILURE] AMICI forward simulation failed at t = 2.45026: AMICI failed to integrate the forward problem
2024-11-21 15:34:26.792 - amici.swig_wrappers - DEBUG - [vvDD_7][cvodes:CVode:TOO_MUCH_WORK] At t = 0.676155, mxstep steps taken before reaching tout.
2024-11-21 15:34:26.792 - amici.swig_wrappers - ERROR - [vvDD_7][FORWARD_FAILURE] AMICI forward simulation failed at t = 0.676155: AMICI failed to integrate the forward problem
2024-11-21 15:34:26.890 - amici.swig_wrappers - DEBUG - [vvDD_2][cvodes:CVode:TOO_MUCH_WORK] At t = 2.38267, mxstep steps taken before reaching tout.
2024-11-21 15:34:26.890 - amici.swig_wrappers - ERROR - [vvDD_2][FORWARD_FAILURE] AMICI forward simulation failed at t = 2.38267: AMICI failed to integrate the forward problem
2024-11-21 15:34:27.178 - amici.swig_wrappers - DEBUG - [vvDD_1][cvodes:CVode:TOO_MUCH_WORK] At t = 1.50174, mxstep steps taken before reaching tout.
2024-11-21 15:34:27.178 - amici.swig_wrappers - ERROR - [vvDD_1][FORWARD_FAILURE] AMICI forward simulation failed at t = 1.50174: AMICI failed to integrate the forward problem
2024-11-21 15:34:27.423 - amici.swig_wrappers - DEBUG - [vvDD_6][cvodes:CVode:TOO_MUCH_WORK] At t = 3.3324, mxstep steps taken before reaching tout.
2024-11-21 15:34:27.423 - amici.swig_wrappers - ERROR - [vvDD_6][FORWARD_FAILURE] AMICI forward simulation failed at t = 3.3324: AMICI failed to integrate the forward problem
2024-11-21 15:34:27.515 - amici.swig_wrappers - DEBUG - [vvDD_7][cvodes:CVode:TOO_MUCH_WORK] At t = 0.646751, mxstep steps taken before reaching tout.
2024-11-21 15:34:27.515 - amici.swig_wrappers - ERROR - [vvDD_7][FORWARD_FAILURE] AMICI forward simulation failed at t = 0.646751: AMICI failed to integrate the forward problem
2024-11-21 15:34:27.568 - amici.swig_wrappers - DEBUG - [vvDD_10][cvodes:CVode:TOO_MUCH_WORK] At t = 0.216852, mxstep steps taken before reaching tout.
2024-11-21 15:34:27.568 - amici.swig_wrappers - ERROR - [vvDD_10][FORWARD_FAILURE] AMICI forward simulation failed at t = 0.216852: AMICI failed to integrate the forward problem
2024-11-21 15:34:27.724 - amici.swig_wrappers - DEBUG - [vvDD_1][cvodes:CVode:TOO_MUCH_WORK] At t = 1.26985, mxstep steps taken before reaching tout.
2024-11-21 15:34:27.725 - amici.swig_wrappers - ERROR - [vvDD_1][FORWARD_FAILURE] AMICI forward simulation failed at t = 1.26985: AMICI failed to integrate the forward problem
2024-11-21 15:34:27.727 - amici.swig_wrappers - DEBUG - [vvDD_10][cvodes:CVode:TOO_MUCH_WORK] At t = 0.185735, mxstep steps taken before reaching tout.
2024-11-21 15:34:27.727 - amici.swig_wrappers - ERROR - [vvDD_10][FORWARD_FAILURE] AMICI forward simulation failed at t = 0.185735: AMICI failed to integrate the forward problem
2024-11-21 15:34:27.815 - amici.swig_wrappers - DEBUG - [vvDD_6][cvodes:CVode:TOO_MUCH_WORK] At t = 1.9179, mxstep steps taken before reaching tout.
2024-11-21 15:34:27.815 - amici.swig_wrappers - ERROR - [vvDD_6][FORWARD_FAILURE] AMICI forward simulation failed at t = 1.9179: AMICI failed to integrate the forward problem
2024-11-21 15:34:28.072 - amici.swig_wrappers - DEBUG - [vvDD_1][cvodes:CVode:TOO_MUCH_WORK] At t = 1.47115, mxstep steps taken before reaching tout.
2024-11-21 15:34:28.072 - amici.swig_wrappers - ERROR - [vvDD_1][FORWARD_FAILURE] AMICI forward simulation failed at t = 1.47115: AMICI failed to integrate the forward problem
2024-11-21 15:34:28.433 - amici.swig_wrappers - DEBUG - [vvDD_7][cvodes:CVode:TOO_MUCH_WORK] At t = 0.650306, mxstep steps taken before reaching tout.
2024-11-21 15:34:28.434 - amici.swig_wrappers - ERROR - [vvDD_7][FORWARD_FAILURE] AMICI forward simulation failed at t = 0.650306: AMICI failed to integrate the forward problem
2024-11-21 15:34:28.556 - amici.swig_wrappers - DEBUG - [vvDD_6][cvodes:CVode:TOO_MUCH_WORK] At t = 2.80561, mxstep steps taken before reaching tout.
2024-11-21 15:34:28.556 - amici.swig_wrappers - ERROR - [vvDD_6][FORWARD_FAILURE] AMICI forward simulation failed at t = 2.80561: AMICI failed to integrate the forward problem
2024-11-21 15:34:28.567 - amici.swig_wrappers - DEBUG - [vvDD_10][cvodes:CVode:TOO_MUCH_WORK] At t = 0.245685, mxstep steps taken before reaching tout.
2024-11-21 15:34:28.567 - amici.swig_wrappers - ERROR - [vvDD_10][FORWARD_FAILURE] AMICI forward simulation failed at t = 0.245685: AMICI failed to integrate the forward problem
2024-11-21 15:34:28.615 - amici.swig_wrappers - DEBUG - [vvDD_1][cvodes:CVode:TOO_MUCH_WORK] At t = 1.47892, mxstep steps taken before reaching tout.
2024-11-21 15:34:28.615 - amici.swig_wrappers - ERROR - [vvDD_1][FORWARD_FAILURE] AMICI forward simulation failed at t = 1.47892: AMICI failed to integrate the forward problem
2024-11-21 15:34:28.713 - amici.swig_wrappers - DEBUG - [vvDD_10][cvodes:CVode:TOO_MUCH_WORK] At t = 0.339045, mxstep steps taken before reaching tout.
2024-11-21 15:34:28.713 - amici.swig_wrappers - ERROR - [vvDD_10][FORWARD_FAILURE] AMICI forward simulation failed at t = 0.339045: AMICI failed to integrate the forward problem
2024-11-21 15:34:28.917 - amici.swig_wrappers - DEBUG - [vvDD_7][cvodes:CVode:TOO_MUCH_WORK] At t = 0.696478, mxstep steps taken before reaching tout.
2024-11-21 15:34:28.917 - amici.swig_wrappers - ERROR - [vvDD_7][FORWARD_FAILURE] AMICI forward simulation failed at t = 0.696478: AMICI failed to integrate the forward problem
2024-11-21 15:34:29.042 - amici.swig_wrappers - DEBUG - [vvDD_4][cvodes:CVode:TOO_MUCH_WORK] At t = 3.53232, mxstep steps taken before reaching tout.
2024-11-21 15:34:29.042 - amici.swig_wrappers - ERROR - [vvDD_4][FORWARD_FAILURE] AMICI forward simulation failed at t = 3.53232: AMICI failed to integrate the forward problem
2024-11-21 15:34:29.116 - amici.swig_wrappers - DEBUG - [vvDD_6][cvodes:CVode:TOO_MUCH_WORK] At t = 2.17319, mxstep steps taken before reaching tout.
2024-11-21 15:34:29.116 - amici.swig_wrappers - ERROR - [vvDD_6][FORWARD_FAILURE] AMICI forward simulation failed at t = 2.17319: AMICI failed to integrate the forward problem
2024-11-21 15:34:29.160 - amici.swig_wrappers - DEBUG - [vvDD_1][cvodes:CVode:TOO_MUCH_WORK] At t = 1.74337, mxstep steps taken before reaching tout.
2024-11-21 15:34:29.160 - amici.swig_wrappers - ERROR - [vvDD_1][FORWARD_FAILURE] AMICI forward simulation failed at t = 1.74337: AMICI failed to integrate the forward problem
2024-11-21 15:34:29.190 - amici.swig_wrappers - DEBUG - [vvDD_4][cvodes:CVode:TOO_MUCH_WORK] At t = 3.7024, mxstep steps taken before reaching tout.
2024-11-21 15:34:29.190 - amici.swig_wrappers - ERROR - [vvDD_4][FORWARD_FAILURE] AMICI forward simulation failed at t = 3.7024: AMICI failed to integrate the forward problem
2024-11-21 15:34:29.293 - amici.swig_wrappers - DEBUG - [vvDD_7][cvodes:CVode:TOO_MUCH_WORK] At t = 3.52357, mxstep steps taken before reaching tout.
2024-11-21 15:34:29.293 - amici.swig_wrappers - ERROR - [vvDD_7][FORWARD_FAILURE] AMICI forward simulation failed at t = 3.52357: AMICI failed to integrate the forward problem
2024-11-21 15:34:29.300 - amici.swig_wrappers - DEBUG - [vvDD_1][cvodes:CVode:TOO_MUCH_WORK] At t = 0.0143676, mxstep steps taken before reaching tout.
2024-11-21 15:34:29.300 - amici.swig_wrappers - ERROR - [vvDD_1][FORWARD_FAILURE] AMICI forward simulation failed at t = 0.0143676: AMICI failed to integrate the forward problem
2024-11-21 15:34:29.327 - amici.swig_wrappers - DEBUG - [vvDD_1][cvodes:CVode:TOO_MUCH_WORK] At t = 0.0809781, mxstep steps taken before reaching tout.
2024-11-21 15:34:29.327 - amici.swig_wrappers - ERROR - [vvDD_1][FORWARD_FAILURE] AMICI forward simulation failed at t = 0.0809781: AMICI failed to integrate the forward problem
2024-11-21 15:34:29.335 - amici.swig_wrappers - DEBUG - [vvDD_6][cvodes:CVode:TOO_MUCH_WORK] At t = 2.04619, mxstep steps taken before reaching tout.
2024-11-21 15:34:29.335 - amici.swig_wrappers - ERROR - [vvDD_6][FORWARD_FAILURE] AMICI forward simulation failed at t = 2.04619: AMICI failed to integrate the forward problem
2024-11-21 15:34:29.626 - amici.swig_wrappers - DEBUG - [vvDD_7][cvodes:CVode:TOO_MUCH_WORK] At t = 0.76296, mxstep steps taken before reaching tout.
2024-11-21 15:34:29.627 - amici.swig_wrappers - ERROR - [vvDD_7][FORWARD_FAILURE] AMICI forward simulation failed at t = 0.76296: AMICI failed to integrate the forward problem
2024-11-21 15:34:29.712 - amici.swig_wrappers - DEBUG - [vvDD_1][cvodes:CVode:TOO_MUCH_WORK] At t = 1.38343, mxstep steps taken before reaching tout.
2024-11-21 15:34:29.712 - amici.swig_wrappers - ERROR - [vvDD_1][FORWARD_FAILURE] AMICI forward simulation failed at t = 1.38343: AMICI failed to integrate the forward problem
2024-11-21 15:34:29.751 - amici.swig_wrappers - DEBUG - [vvDD_10][cvodes:CVode:TOO_MUCH_WORK] At t = 0.294973, mxstep steps taken before reaching tout.
2024-11-21 15:34:29.751 - amici.swig_wrappers - ERROR - [vvDD_10][FORWARD_FAILURE] AMICI forward simulation failed at t = 0.294973: AMICI failed to integrate the forward problem
2024-11-21 15:34:30.246 - amici.swig_wrappers - DEBUG - [vvDD_1][cvodes:CVode:TOO_MUCH_WORK] At t = 1.55244, mxstep steps taken before reaching tout.
2024-11-21 15:34:30.246 - amici.swig_wrappers - ERROR - [vvDD_1][FORWARD_FAILURE] AMICI forward simulation failed at t = 1.55244: AMICI failed to integrate the forward problem
2024-11-21 15:34:30.328 - amici.swig_wrappers - DEBUG - [vvDD_10][cvodes:CVode:TOO_MUCH_WORK] At t = 0.23291, mxstep steps taken before reaching tout.
2024-11-21 15:34:30.328 - amici.swig_wrappers - ERROR - [vvDD_10][FORWARD_FAILURE] AMICI forward simulation failed at t = 0.23291: AMICI failed to integrate the forward problem
2024-11-21 15:34:30.334 - amici.swig_wrappers - DEBUG - [vvDD_7][cvodes:CVode:TOO_MUCH_WORK] At t = 0.5607, mxstep steps taken before reaching tout.
2024-11-21 15:34:30.334 - amici.swig_wrappers - ERROR - [vvDD_7][FORWARD_FAILURE] AMICI forward simulation failed at t = 0.5607: AMICI failed to integrate the forward problem
2024-11-21 15:34:30.469 - amici.swig_wrappers - DEBUG - [vvDD_1][cvodes:CVode:TOO_MUCH_WORK] At t = 0.014174, mxstep steps taken before reaching tout.
2024-11-21 15:34:30.469 - amici.swig_wrappers - ERROR - [vvDD_1][FORWARD_FAILURE] AMICI forward simulation failed at t = 0.014174: AMICI failed to integrate the forward problem
2024-11-21 15:34:30.481 - amici.swig_wrappers - DEBUG - [vvDD_10][cvodes:CVode:TOO_MUCH_WORK] At t = 0.218709, mxstep steps taken before reaching tout.
2024-11-21 15:34:30.481 - amici.swig_wrappers - ERROR - [vvDD_10][FORWARD_FAILURE] AMICI forward simulation failed at t = 0.218709: AMICI failed to integrate the forward problem
2024-11-21 15:34:30.592 - amici.swig_wrappers - DEBUG - [vvDD_6][cvodes:CVode:TOO_MUCH_WORK] At t = 2.05169, mxstep steps taken before reaching tout.
2024-11-21 15:34:30.592 - amici.swig_wrappers - ERROR - [vvDD_6][FORWARD_FAILURE] AMICI forward simulation failed at t = 2.05169: AMICI failed to integrate the forward problem
2024-11-21 15:34:30.616 - amici.swig_wrappers - DEBUG - [vvDD_1][cvodes:CVode:TOO_MUCH_WORK] At t = 2.86129, mxstep steps taken before reaching tout.
2024-11-21 15:34:30.616 - amici.swig_wrappers - ERROR - [vvDD_1][FORWARD_FAILURE] AMICI forward simulation failed at t = 2.86129: AMICI failed to integrate the forward problem
2024-11-21 15:34:30.806 - amici.swig_wrappers - DEBUG - [vvDD_1][cvodes:CVode:TOO_MUCH_WORK] At t = 1.39489, mxstep steps taken before reaching tout.
2024-11-21 15:34:30.806 - amici.swig_wrappers - ERROR - [vvDD_1][FORWARD_FAILURE] AMICI forward simulation failed at t = 1.39489: AMICI failed to integrate the forward problem
2024-11-21 15:34:30.816 - amici.swig_wrappers - DEBUG - [vvDD_6][cvodes:CVode:TOO_MUCH_WORK] At t = 2.79256, mxstep steps taken before reaching tout.
2024-11-21 15:34:30.816 - amici.swig_wrappers - ERROR - [vvDD_6][FORWARD_FAILURE] AMICI forward simulation failed at t = 2.79256: AMICI failed to integrate the forward problem
2024-11-21 15:34:31.038 - amici.swig_wrappers - DEBUG - [vvDD_6][cvodes:CVode:TOO_MUCH_WORK] At t = 2.83088, mxstep steps taken before reaching tout.
2024-11-21 15:34:31.038 - amici.swig_wrappers - ERROR - [vvDD_6][FORWARD_FAILURE] AMICI forward simulation failed at t = 2.83088: AMICI failed to integrate the forward problem
2024-11-21 15:34:31.042 - amici.swig_wrappers - DEBUG - [vvDD_7][cvodes:CVode:TOO_MUCH_WORK] At t = 0.686072, mxstep steps taken before reaching tout.
2024-11-21 15:34:31.042 - amici.swig_wrappers - ERROR - [vvDD_7][FORWARD_FAILURE] AMICI forward simulation failed at t = 0.686072: AMICI failed to integrate the forward problem
2024-11-21 15:34:31.346 - amici.swig_wrappers - DEBUG - [vvDD_1][cvodes:CVode:TOO_MUCH_WORK] At t = 1.31672, mxstep steps taken before reaching tout.
2024-11-21 15:34:31.346 - amici.swig_wrappers - ERROR - [vvDD_1][FORWARD_FAILURE] AMICI forward simulation failed at t = 1.31672: AMICI failed to integrate the forward problem
2024-11-21 15:34:31.723 - amici.swig_wrappers - DEBUG - [vvDD_10][cvodes:CVode:TOO_MUCH_WORK] At t = 0.26967, mxstep steps taken before reaching tout.
2024-11-21 15:34:31.723 - amici.swig_wrappers - ERROR - [vvDD_10][FORWARD_FAILURE] AMICI forward simulation failed at t = 0.26967: AMICI failed to integrate the forward problem
2024-11-21 15:34:31.743 - amici.swig_wrappers - DEBUG - [vvDD_7][cvodes:CVode:TOO_MUCH_WORK] At t = 0.576979, mxstep steps taken before reaching tout.
2024-11-21 15:34:31.743 - amici.swig_wrappers - ERROR - [vvDD_7][FORWARD_FAILURE] AMICI forward simulation failed at t = 0.576979: AMICI failed to integrate the forward problem
2024-11-21 15:34:31.871 - amici.swig_wrappers - DEBUG - [vvDD_10][cvodes:CVode:TOO_MUCH_WORK] At t = 0.202273, mxstep steps taken before reaching tout.
2024-11-21 15:34:31.871 - amici.swig_wrappers - ERROR - [vvDD_10][FORWARD_FAILURE] AMICI forward simulation failed at t = 0.202273: AMICI failed to integrate the forward problem
2024-11-21 15:34:31.898 - amici.swig_wrappers - DEBUG - [vvDD_1][cvodes:CVode:TOO_MUCH_WORK] At t = 1.51275, mxstep steps taken before reaching tout.
2024-11-21 15:34:31.898 - amici.swig_wrappers - ERROR - [vvDD_1][FORWARD_FAILURE] AMICI forward simulation failed at t = 1.51275: AMICI failed to integrate the forward problem
2024-11-21 15:34:32.042 - amici.swig_wrappers - DEBUG - [vvDD_6][cvodes:CVode:TOO_MUCH_WORK] At t = 1.95484, mxstep steps taken before reaching tout.
2024-11-21 15:34:32.042 - amici.swig_wrappers - ERROR - [vvDD_6][FORWARD_FAILURE] AMICI forward simulation failed at t = 1.95484: AMICI failed to integrate the forward problem
2024-11-21 15:34:32.427 - amici.swig_wrappers - DEBUG - [vvDD_1][cvodes:CVode:TOO_MUCH_WORK] At t = 1.43591, mxstep steps taken before reaching tout.
2024-11-21 15:34:32.428 - amici.swig_wrappers - ERROR - [vvDD_1][FORWARD_FAILURE] AMICI forward simulation failed at t = 1.43591: AMICI failed to integrate the forward problem
2024-11-21 15:34:32.454 - amici.swig_wrappers - DEBUG - [vvDD_7][cvodes:CVode:TOO_MUCH_WORK] At t = 0.653819, mxstep steps taken before reaching tout.
2024-11-21 15:34:32.454 - amici.swig_wrappers - ERROR - [vvDD_7][FORWARD_FAILURE] AMICI forward simulation failed at t = 0.653819: AMICI failed to integrate the forward problem
2024-11-21 15:34:32.606 - amici.swig_wrappers - DEBUG - [vvDD_9][cvodes:CVode:TOO_MUCH_WORK] At t = 2.91879, mxstep steps taken before reaching tout.
2024-11-21 15:34:32.606 - amici.swig_wrappers - ERROR - [vvDD_9][FORWARD_FAILURE] AMICI forward simulation failed at t = 2.91879: AMICI failed to integrate the forward problem
2024-11-21 15:34:32.623 - amici.swig_wrappers - DEBUG - [vvDD_6][cvodes:CVode:TOO_MUCH_WORK] At t = 2.4671, mxstep steps taken before reaching tout.
2024-11-21 15:34:32.624 - amici.swig_wrappers - ERROR - [vvDD_6][FORWARD_FAILURE] AMICI forward simulation failed at t = 2.4671: AMICI failed to integrate the forward problem
2024-11-21 15:34:32.659 - amici.swig_wrappers - DEBUG - [vvDD_10][cvodes:CVode:TOO_MUCH_WORK] At t = 0.218897, mxstep steps taken before reaching tout.
2024-11-21 15:34:32.659 - amici.swig_wrappers - ERROR - [vvDD_10][FORWARD_FAILURE] AMICI forward simulation failed at t = 0.218897: AMICI failed to integrate the forward problem
2024-11-21 15:34:32.732 - amici.swig_wrappers - DEBUG - [vvDD_1][cvodes:CVode:TOO_MUCH_WORK] At t = 2.00665, mxstep steps taken before reaching tout.
2024-11-21 15:34:32.732 - amici.swig_wrappers - ERROR - [vvDD_1][FORWARD_FAILURE] AMICI forward simulation failed at t = 2.00665: AMICI failed to integrate the forward problem
2024-11-21 15:34:32.976 - amici.swig_wrappers - DEBUG - [vvDD_1][cvodes:CVode:TOO_MUCH_WORK] At t = 1.38625, mxstep steps taken before reaching tout.
2024-11-21 15:34:32.976 - amici.swig_wrappers - ERROR - [vvDD_1][FORWARD_FAILURE] AMICI forward simulation failed at t = 1.38625: AMICI failed to integrate the forward problem
2024-11-21 15:34:33.015 - amici.swig_wrappers - DEBUG - [vvDD_6][cvodes:CVode:TOO_MUCH_WORK] At t = 2.65988, mxstep steps taken before reaching tout.
2024-11-21 15:34:33.015 - amici.swig_wrappers - ERROR - [vvDD_6][FORWARD_FAILURE] AMICI forward simulation failed at t = 2.65988: AMICI failed to integrate the forward problem
2024-11-21 15:34:33.159 - amici.swig_wrappers - DEBUG - [vvDD_7][cvodes:CVode:TOO_MUCH_WORK] At t = 0.653846, mxstep steps taken before reaching tout.
2024-11-21 15:34:33.159 - amici.swig_wrappers - ERROR - [vvDD_7][FORWARD_FAILURE] AMICI forward simulation failed at t = 0.653846: AMICI failed to integrate the forward problem
2024-11-21 15:34:33.243 - amici.swig_wrappers - DEBUG - [vvDD_10][cvodes:CVode:TOO_MUCH_WORK] At t = 0.2654, mxstep steps taken before reaching tout.
2024-11-21 15:34:33.243 - amici.swig_wrappers - ERROR - [vvDD_10][FORWARD_FAILURE] AMICI forward simulation failed at t = 0.2654: AMICI failed to integrate the forward problem
2024-11-21 15:34:33.395 - amici.swig_wrappers - DEBUG - [vvDD_10][cvodes:CVode:TOO_MUCH_WORK] At t = 0.411671, mxstep steps taken before reaching tout.
2024-11-21 15:34:33.395 - amici.swig_wrappers - ERROR - [vvDD_10][FORWARD_FAILURE] AMICI forward simulation failed at t = 0.411671: AMICI failed to integrate the forward problem
2024-11-21 15:34:33.508 - amici.swig_wrappers - DEBUG - [vvDD_1][cvodes:CVode:TOO_MUCH_WORK] At t = 1.41999, mxstep steps taken before reaching tout.
2024-11-21 15:34:33.508 - amici.swig_wrappers - ERROR - [vvDD_1][FORWARD_FAILURE] AMICI forward simulation failed at t = 1.41999: AMICI failed to integrate the forward problem
2024-11-21 15:34:33.759 - amici.swig_wrappers - DEBUG - [vvDD_6][cvodes:CVode:TOO_MUCH_WORK] At t = 2.17607, mxstep steps taken before reaching tout.
2024-11-21 15:34:33.760 - amici.swig_wrappers - ERROR - [vvDD_6][FORWARD_FAILURE] AMICI forward simulation failed at t = 2.17607: AMICI failed to integrate the forward problem
2024-11-21 15:34:33.856 - amici.swig_wrappers - DEBUG - [vvDD_7][cvodes:CVode:TOO_MUCH_WORK] At t = 0.658315, mxstep steps taken before reaching tout.
2024-11-21 15:34:33.856 - amici.swig_wrappers - ERROR - [vvDD_7][FORWARD_FAILURE] AMICI forward simulation failed at t = 0.658315: AMICI failed to integrate the forward problem
2024-11-21 15:34:34.058 - amici.swig_wrappers - DEBUG - [vvDD_1][cvodes:CVode:TOO_MUCH_WORK] At t = 1.52101, mxstep steps taken before reaching tout.
2024-11-21 15:34:34.058 - amici.swig_wrappers - ERROR - [vvDD_1][FORWARD_FAILURE] AMICI forward simulation failed at t = 1.52101: AMICI failed to integrate the forward problem
2024-11-21 15:34:34.155 - amici.swig_wrappers - DEBUG - [vvDD_6][cvodes:CVode:TOO_MUCH_WORK] At t = 2.41879, mxstep steps taken before reaching tout.
2024-11-21 15:34:34.155 - amici.swig_wrappers - ERROR - [vvDD_6][FORWARD_FAILURE] AMICI forward simulation failed at t = 2.41879: AMICI failed to integrate the forward problem
2024-11-21 15:34:34.439 - amici.swig_wrappers - DEBUG - [vvDD_10][cvodes:CVode:TOO_MUCH_WORK] At t = 0.297736, mxstep steps taken before reaching tout.
2024-11-21 15:34:34.439 - amici.swig_wrappers - ERROR - [vvDD_10][FORWARD_FAILURE] AMICI forward simulation failed at t = 0.297736: AMICI failed to integrate the forward problem
2024-11-21 15:34:34.561 - amici.swig_wrappers - DEBUG - [vvDD_7][cvodes:CVode:TOO_MUCH_WORK] At t = 0.676059, mxstep steps taken before reaching tout.
2024-11-21 15:34:34.561 - amici.swig_wrappers - ERROR - [vvDD_7][FORWARD_FAILURE] AMICI forward simulation failed at t = 0.676059: AMICI failed to integrate the forward problem
2024-11-21 15:34:34.610 - amici.swig_wrappers - DEBUG - [vvDD_1][cvodes:CVode:TOO_MUCH_WORK] At t = 1.44695, mxstep steps taken before reaching tout.
2024-11-21 15:34:34.611 - amici.swig_wrappers - ERROR - [vvDD_1][FORWARD_FAILURE] AMICI forward simulation failed at t = 1.44695: AMICI failed to integrate the forward problem
2024-11-21 15:34:34.734 - amici.swig_wrappers - DEBUG - [vvDD_9][cvodes:CVode:TOO_MUCH_WORK] At t = 0.318123, mxstep steps taken before reaching tout.
2024-11-21 15:34:34.734 - amici.swig_wrappers - ERROR - [vvDD_9][FORWARD_FAILURE] AMICI forward simulation failed at t = 0.318123: AMICI failed to integrate the forward problem
2024-11-21 15:34:34.908 - amici.swig_wrappers - DEBUG - [vvDD_6][cvodes:CVode:TOO_MUCH_WORK] At t = 2.85658, mxstep steps taken before reaching tout.
2024-11-21 15:34:34.908 - amici.swig_wrappers - ERROR - [vvDD_6][FORWARD_FAILURE] AMICI forward simulation failed at t = 2.85658: AMICI failed to integrate the forward problem
2024-11-21 15:34:35.127 - amici.swig_wrappers - DEBUG - [vvDD_6][cvodes:CVode:TOO_MUCH_WORK] At t = 2.86515, mxstep steps taken before reaching tout.
2024-11-21 15:34:35.127 - amici.swig_wrappers - ERROR - [vvDD_6][FORWARD_FAILURE] AMICI forward simulation failed at t = 2.86515: AMICI failed to integrate the forward problem
2024-11-21 15:34:35.167 - amici.swig_wrappers - DEBUG - [vvDD_1][cvodes:CVode:TOO_MUCH_WORK] At t = 1.45885, mxstep steps taken before reaching tout.
2024-11-21 15:34:35.168 - amici.swig_wrappers - ERROR - [vvDD_1][FORWARD_FAILURE] AMICI forward simulation failed at t = 1.45885: AMICI failed to integrate the forward problem
2024-11-21 15:34:35.271 - amici.swig_wrappers - DEBUG - [vvDD_7][cvodes:CVode:TOO_MUCH_WORK] At t = 0.723428, mxstep steps taken before reaching tout.
2024-11-21 15:34:35.271 - amici.swig_wrappers - ERROR - [vvDD_7][FORWARD_FAILURE] AMICI forward simulation failed at t = 0.723428: AMICI failed to integrate the forward problem
2024-11-21 15:34:35.507 - amici.swig_wrappers - DEBUG - [vvDD_1][cvodes:CVode:TOO_MUCH_WORK] At t = 1.45317, mxstep steps taken before reaching tout.
2024-11-21 15:34:35.507 - amici.swig_wrappers - ERROR - [vvDD_1][FORWARD_FAILURE] AMICI forward simulation failed at t = 1.45317: AMICI failed to integrate the forward problem
2024-11-21 15:34:35.944 - amici.swig_wrappers - DEBUG - [vvDD_10][cvodes:CVode:TOO_MUCH_WORK] At t = 0.272559, mxstep steps taken before reaching tout.
2024-11-21 15:34:35.944 - amici.swig_wrappers - ERROR - [vvDD_10][FORWARD_FAILURE] AMICI forward simulation failed at t = 0.272559: AMICI failed to integrate the forward problem
2024-11-21 15:34:35.978 - amici.swig_wrappers - DEBUG - [vvDD_7][cvodes:CVode:TOO_MUCH_WORK] At t = 0.66908, mxstep steps taken before reaching tout.
2024-11-21 15:34:35.978 - amici.swig_wrappers - ERROR - [vvDD_7][FORWARD_FAILURE] AMICI forward simulation failed at t = 0.66908: AMICI failed to integrate the forward problem
2024-11-21 15:34:36.082 - amici.swig_wrappers - DEBUG - [vvDD_1][cvodes:CVode:TOO_MUCH_WORK] At t = 1.61868, mxstep steps taken before reaching tout.
2024-11-21 15:34:36.082 - amici.swig_wrappers - ERROR - [vvDD_1][FORWARD_FAILURE] AMICI forward simulation failed at t = 1.61868: AMICI failed to integrate the forward problem
2024-11-21 15:34:36.232 - amici.swig_wrappers - DEBUG - [vvDD_6][cvodes:CVode:TOO_MUCH_WORK] At t = 3.26052, mxstep steps taken before reaching tout.
2024-11-21 15:34:36.232 - amici.swig_wrappers - ERROR - [vvDD_6][FORWARD_FAILURE] AMICI forward simulation failed at t = 3.26052: AMICI failed to integrate the forward problem
2024-11-21 15:34:36.288 - amici.swig_wrappers - DEBUG - [vvDD_10][cvodes:CVode:TOO_MUCH_WORK] At t = 0.281733, mxstep steps taken before reaching tout.
2024-11-21 15:34:36.288 - amici.swig_wrappers - ERROR - [vvDD_10][FORWARD_FAILURE] AMICI forward simulation failed at t = 0.281733: AMICI failed to integrate the forward problem
2024-11-21 15:34:36.446 - amici.swig_wrappers - DEBUG - [vvDD_10][cvodes:CVode:TOO_MUCH_WORK] At t = 0.228316, mxstep steps taken before reaching tout.
2024-11-21 15:34:36.446 - amici.swig_wrappers - ERROR - [vvDD_10][FORWARD_FAILURE] AMICI forward simulation failed at t = 0.228316: AMICI failed to integrate the forward problem
2024-11-21 15:34:36.454 - amici.swig_wrappers - DEBUG - [vvDD_6][cvodes:CVode:TOO_MUCH_WORK] At t = 2.11261, mxstep steps taken before reaching tout.
2024-11-21 15:34:36.454 - amici.swig_wrappers - ERROR - [vvDD_6][FORWARD_FAILURE] AMICI forward simulation failed at t = 2.11261: AMICI failed to integrate the forward problem
2024-11-21 15:34:36.694 - amici.swig_wrappers - DEBUG - [vvDD_7][cvodes:CVode:TOO_MUCH_WORK] At t = 0.621931, mxstep steps taken before reaching tout.
2024-11-21 15:34:36.694 - amici.swig_wrappers - ERROR - [vvDD_7][FORWARD_FAILURE] AMICI forward simulation failed at t = 0.621931: AMICI failed to integrate the forward problem
2024-11-21 15:34:36.831 - amici.swig_wrappers - DEBUG - [vvDD_1][cvodes:CVode:TOO_MUCH_WORK] At t = 1.62279, mxstep steps taken before reaching tout.
2024-11-21 15:34:36.831 - amici.swig_wrappers - ERROR - [vvDD_1][FORWARD_FAILURE] AMICI forward simulation failed at t = 1.62279: AMICI failed to integrate the forward problem
2024-11-21 15:34:37.144 - amici.swig_wrappers - DEBUG - [vvDD_2][cvodes:CVode:TOO_MUCH_WORK] At t = 2.88937, mxstep steps taken before reaching tout.
2024-11-21 15:34:37.144 - amici.swig_wrappers - ERROR - [vvDD_2][FORWARD_FAILURE] AMICI forward simulation failed at t = 2.88937: AMICI failed to integrate the forward problem
2024-11-21 15:34:37.167 - amici.swig_wrappers - DEBUG - [vvDD_1][cvodes:CVode:TOO_MUCH_WORK] At t = 1.4699, mxstep steps taken before reaching tout.
2024-11-21 15:34:37.167 - amici.swig_wrappers - ERROR - [vvDD_1][FORWARD_FAILURE] AMICI forward simulation failed at t = 1.4699: AMICI failed to integrate the forward problem
2024-11-21 15:34:37.198 - amici.swig_wrappers - DEBUG - [vvDD_6][cvodes:CVode:TOO_MUCH_WORK] At t = 2.02692, mxstep steps taken before reaching tout.
2024-11-21 15:34:37.198 - amici.swig_wrappers - ERROR - [vvDD_6][FORWARD_FAILURE] AMICI forward simulation failed at t = 2.02692: AMICI failed to integrate the forward problem
2024-11-21 15:34:37.416 - amici.swig_wrappers - DEBUG - [vvDD_7][cvodes:CVode:TOO_MUCH_WORK] At t = 0.699049, mxstep steps taken before reaching tout.
2024-11-21 15:34:37.416 - amici.swig_wrappers - ERROR - [vvDD_7][FORWARD_FAILURE] AMICI forward simulation failed at t = 0.699049: AMICI failed to integrate the forward problem
2024-11-21 15:34:37.422 - amici.swig_wrappers - DEBUG - [vvDD_6][cvodes:CVode:TOO_MUCH_WORK] At t = 2.32916, mxstep steps taken before reaching tout.
2024-11-21 15:34:37.422 - amici.swig_wrappers - ERROR - [vvDD_6][FORWARD_FAILURE] AMICI forward simulation failed at t = 2.32916: AMICI failed to integrate the forward problem
2024-11-21 15:34:37.431 - amici.swig_wrappers - DEBUG - [vvDD_10][cvodes:CVode:TOO_MUCH_WORK] At t = 0.37885, mxstep steps taken before reaching tout.
2024-11-21 15:34:37.431 - amici.swig_wrappers - ERROR - [vvDD_10][FORWARD_FAILURE] AMICI forward simulation failed at t = 0.37885: AMICI failed to integrate the forward problem
2024-11-21 15:34:37.587 - amici.swig_wrappers - DEBUG - [vvDD_10][cvodes:CVode:TOO_MUCH_WORK] At t = 0.320279, mxstep steps taken before reaching tout.
2024-11-21 15:34:37.587 - amici.swig_wrappers - ERROR - [vvDD_10][FORWARD_FAILURE] AMICI forward simulation failed at t = 0.320279: AMICI failed to integrate the forward problem
2024-11-21 15:34:37.711 - amici.swig_wrappers - DEBUG - [vvDD_1][cvodes:CVode:TOO_MUCH_WORK] At t = 1.30909, mxstep steps taken before reaching tout.
2024-11-21 15:34:37.711 - amici.swig_wrappers - ERROR - [vvDD_1][FORWARD_FAILURE] AMICI forward simulation failed at t = 1.30909: AMICI failed to integrate the forward problem
2024-11-21 15:34:37.828 - amici.swig_wrappers - DEBUG - [vvDD_1][cvodes:CVode:TOO_MUCH_WORK] At t = 3.19957, mxstep steps taken before reaching tout.
2024-11-21 15:34:37.828 - amici.swig_wrappers - ERROR - [vvDD_1][FORWARD_FAILURE] AMICI forward simulation failed at t = 3.19957: AMICI failed to integrate the forward problem
2024-11-21 15:34:38.078 - amici.swig_wrappers - DEBUG - [vvDD_1][cvodes:CVode:TOO_MUCH_WORK] At t = 0.716316, mxstep steps taken before reaching tout.
2024-11-21 15:34:38.078 - amici.swig_wrappers - ERROR - [vvDD_1][FORWARD_FAILURE] AMICI forward simulation failed at t = 0.716316: AMICI failed to integrate the forward problem
2024-11-21 15:34:38.123 - amici.swig_wrappers - DEBUG - [vvDD_7][cvodes:CVode:TOO_MUCH_WORK] At t = 0.757322, mxstep steps taken before reaching tout.
2024-11-21 15:34:38.123 - amici.swig_wrappers - ERROR - [vvDD_7][FORWARD_FAILURE] AMICI forward simulation failed at t = 0.757322: AMICI failed to integrate the forward problem
2024-11-21 15:34:38.256 - amici.swig_wrappers - DEBUG - [vvDD_1][cvodes:CVode:TOO_MUCH_WORK] At t = 1.50293, mxstep steps taken before reaching tout.
2024-11-21 15:34:38.256 - amici.swig_wrappers - ERROR - [vvDD_1][FORWARD_FAILURE] AMICI forward simulation failed at t = 1.50293: AMICI failed to integrate the forward problem
2024-11-21 15:34:38.504 - amici.swig_wrappers - DEBUG - [vvDD_6][cvodes:CVode:TOO_MUCH_WORK] At t = 2.35057, mxstep steps taken before reaching tout.
2024-11-21 15:34:38.504 - amici.swig_wrappers - ERROR - [vvDD_6][FORWARD_FAILURE] AMICI forward simulation failed at t = 2.35057: AMICI failed to integrate the forward problem
2024-11-21 15:34:38.718 - amici.swig_wrappers - DEBUG - [vvDD_6][cvodes:CVode:TOO_MUCH_WORK] At t = 3.26726, mxstep steps taken before reaching tout.
2024-11-21 15:34:38.718 - amici.swig_wrappers - ERROR - [vvDD_6][FORWARD_FAILURE] AMICI forward simulation failed at t = 3.26726: AMICI failed to integrate the forward problem
2024-11-21 15:34:38.802 - amici.swig_wrappers - DEBUG - [vvDD_1][cvodes:CVode:TOO_MUCH_WORK] At t = 1.5389, mxstep steps taken before reaching tout.
2024-11-21 15:34:38.802 - amici.swig_wrappers - ERROR - [vvDD_1][FORWARD_FAILURE] AMICI forward simulation failed at t = 1.5389: AMICI failed to integrate the forward problem
2024-11-21 15:34:38.925 - amici.swig_wrappers - DEBUG - [vvDD_10][cvodes:CVode:TOO_MUCH_WORK] At t = 0.2323, mxstep steps taken before reaching tout.
2024-11-21 15:34:38.925 - amici.swig_wrappers - ERROR - [vvDD_10][FORWARD_FAILURE] AMICI forward simulation failed at t = 0.2323: AMICI failed to integrate the forward problem
2024-11-21 15:34:38.931 - amici.swig_wrappers - DEBUG - [vvDD_7][cvodes:CVode:TOO_MUCH_WORK] At t = 0.635263, mxstep steps taken before reaching tout.
2024-11-21 15:34:38.931 - amici.swig_wrappers - ERROR - [vvDD_7][FORWARD_FAILURE] AMICI forward simulation failed at t = 0.635263: AMICI failed to integrate the forward problem
2024-11-21 15:34:39.066 - amici.swig_wrappers - DEBUG - [vvDD_10][cvodes:CVode:TOO_MUCH_WORK] At t = 0.244597, mxstep steps taken before reaching tout.
2024-11-21 15:34:39.066 - amici.swig_wrappers - ERROR - [vvDD_10][FORWARD_FAILURE] AMICI forward simulation failed at t = 0.244597: AMICI failed to integrate the forward problem
2024-11-21 15:34:39.279 - amici.swig_wrappers - DEBUG - [vvDD_6][cvodes:CVode:TOO_MUCH_WORK] At t = 1.72704, mxstep steps taken before reaching tout.
2024-11-21 15:34:39.279 - amici.swig_wrappers - ERROR - [vvDD_6][FORWARD_FAILURE] AMICI forward simulation failed at t = 1.72704: AMICI failed to integrate the forward problem
2024-11-21 15:34:39.340 - amici.swig_wrappers - DEBUG - [vvDD_1][cvodes:CVode:TOO_MUCH_WORK] At t = 1.5226, mxstep steps taken before reaching tout.
2024-11-21 15:34:39.340 - amici.swig_wrappers - ERROR - [vvDD_1][FORWARD_FAILURE] AMICI forward simulation failed at t = 1.5226: AMICI failed to integrate the forward problem
2024-11-21 15:34:39.644 - amici.swig_wrappers - DEBUG - [vvDD_7][cvodes:CVode:TOO_MUCH_WORK] At t = 0.539921, mxstep steps taken before reaching tout.
2024-11-21 15:34:39.644 - amici.swig_wrappers - ERROR - [vvDD_7][FORWARD_FAILURE] AMICI forward simulation failed at t = 0.539921: AMICI failed to integrate the forward problem
2024-11-21 15:34:39.670 - amici.swig_wrappers - DEBUG - [vvDD_10][cvodes:CVode:TOO_MUCH_WORK] At t = 0.248887, mxstep steps taken before reaching tout.
2024-11-21 15:34:39.670 - amici.swig_wrappers - ERROR - [vvDD_10][FORWARD_FAILURE] AMICI forward simulation failed at t = 0.248887: AMICI failed to integrate the forward problem
2024-11-21 15:34:39.742 - amici.swig_wrappers - DEBUG - [vvDD_1][cvodes:CVode:TOO_MUCH_WORK] At t = 3.47349, mxstep steps taken before reaching tout.
2024-11-21 15:34:39.742 - amici.swig_wrappers - ERROR - [vvDD_1][FORWARD_FAILURE] AMICI forward simulation failed at t = 3.47349: AMICI failed to integrate the forward problem
2024-11-21 15:34:39.887 - amici.swig_wrappers - DEBUG - [vvDD_1][cvodes:CVode:TOO_MUCH_WORK] At t = 1.38605, mxstep steps taken before reaching tout.
2024-11-21 15:34:39.887 - amici.swig_wrappers - ERROR - [vvDD_1][FORWARD_FAILURE] AMICI forward simulation failed at t = 1.38605: AMICI failed to integrate the forward problem
2024-11-21 15:34:40.015 - amici.swig_wrappers - DEBUG - [vvDD_6][cvodes:CVode:TOO_MUCH_WORK] At t = 3.08568, mxstep steps taken before reaching tout.
2024-11-21 15:34:40.015 - amici.swig_wrappers - ERROR - [vvDD_6][FORWARD_FAILURE] AMICI forward simulation failed at t = 3.08568: AMICI failed to integrate the forward problem
2024-11-21 15:34:40.347 - amici.swig_wrappers - DEBUG - [vvDD_1][cvodes:CVode:TOO_MUCH_WORK] At t = 0.244898, mxstep steps taken before reaching tout.
2024-11-21 15:34:40.348 - amici.swig_wrappers - ERROR - [vvDD_1][FORWARD_FAILURE] AMICI forward simulation failed at t = 0.244898: AMICI failed to integrate the forward problem
2024-11-21 15:34:40.364 - amici.swig_wrappers - DEBUG - [vvDD_7][cvodes:CVode:TOO_MUCH_WORK] At t = 0.601112, mxstep steps taken before reaching tout.
2024-11-21 15:34:40.364 - amici.swig_wrappers - ERROR - [vvDD_7][FORWARD_FAILURE] AMICI forward simulation failed at t = 0.601112: AMICI failed to integrate the forward problem
2024-11-21 15:34:40.404 - amici.swig_wrappers - DEBUG - [vvDD_6][cvodes:CVode:TOO_MUCH_WORK] At t = 2.23951, mxstep steps taken before reaching tout.
2024-11-21 15:34:40.404 - amici.swig_wrappers - ERROR - [vvDD_6][FORWARD_FAILURE] AMICI forward simulation failed at t = 2.23951: AMICI failed to integrate the forward problem
2024-11-21 15:34:40.455 - amici.swig_wrappers - DEBUG - [vvDD_10][cvodes:CVode:TOO_MUCH_WORK] At t = 0.192396, mxstep steps taken before reaching tout.
2024-11-21 15:34:40.455 - amici.swig_wrappers - ERROR - [vvDD_10][FORWARD_FAILURE] AMICI forward simulation failed at t = 0.192396: AMICI failed to integrate the forward problem
2024-11-21 15:34:40.530 - amici.swig_wrappers - DEBUG - [vvDD_1][cvodes:CVode:TOO_MUCH_WORK] At t = 0.986535, mxstep steps taken before reaching tout.
2024-11-21 15:34:40.530 - amici.swig_wrappers - ERROR - [vvDD_1][FORWARD_FAILURE] AMICI forward simulation failed at t = 0.986535: AMICI failed to integrate the forward problem
2024-11-21 15:34:40.608 - amici.swig_wrappers - DEBUG - [vvDD_10][cvodes:CVode:TOO_MUCH_WORK] At t = 0.210415, mxstep steps taken before reaching tout.
2024-11-21 15:34:40.608 - amici.swig_wrappers - ERROR - [vvDD_10][FORWARD_FAILURE] AMICI forward simulation failed at t = 0.210415: AMICI failed to integrate the forward problem
2024-11-21 15:34:40.618 - amici.swig_wrappers - DEBUG - [vvDD_1][cvodes:CVode:TOO_MUCH_WORK] At t = 1.55015, mxstep steps taken before reaching tout.
2024-11-21 15:34:40.618 - amici.swig_wrappers - ERROR - [vvDD_1][FORWARD_FAILURE] AMICI forward simulation failed at t = 1.55015: AMICI failed to integrate the forward problem
2024-11-21 15:34:40.744 - amici.swig_wrappers - DEBUG - [vvDD_1][cvodes:CVode:TOO_MUCH_WORK] At t = 1.51611, mxstep steps taken before reaching tout.
2024-11-21 15:34:40.744 - amici.swig_wrappers - ERROR - [vvDD_1][FORWARD_FAILURE] AMICI forward simulation failed at t = 1.51611: AMICI failed to integrate the forward problem
2024-11-21 15:34:40.856 - amici.swig_wrappers - DEBUG - [vvDD_7][cvodes:CVode:TOO_MUCH_WORK] At t = 0.700847, mxstep steps taken before reaching tout.
2024-11-21 15:34:40.856 - amici.swig_wrappers - ERROR - [vvDD_7][FORWARD_FAILURE] AMICI forward simulation failed at t = 0.700847: AMICI failed to integrate the forward problem
2024-11-21 15:34:41.134 - amici.swig_wrappers - DEBUG - [vvDD_6][cvodes:CVode:TOO_MUCH_WORK] At t = 1.86906, mxstep steps taken before reaching tout.
2024-11-21 15:34:41.134 - amici.swig_wrappers - ERROR - [vvDD_6][FORWARD_FAILURE] AMICI forward simulation failed at t = 1.86906: AMICI failed to integrate the forward problem
2024-11-21 15:34:41.349 - amici.swig_wrappers - DEBUG - [vvDD_6][cvodes:CVode:TOO_MUCH_WORK] At t = 3.02979, mxstep steps taken before reaching tout.
2024-11-21 15:34:41.349 - amici.swig_wrappers - ERROR - [vvDD_6][FORWARD_FAILURE] AMICI forward simulation failed at t = 3.02979: AMICI failed to integrate the forward problem
2024-11-21 15:34:41.487 - amici.swig_wrappers - DEBUG - [vvDD_1][cvodes:CVode:TOO_MUCH_WORK] At t = 1.34482, mxstep steps taken before reaching tout.
2024-11-21 15:34:41.487 - amici.swig_wrappers - ERROR - [vvDD_1][FORWARD_FAILURE] AMICI forward simulation failed at t = 1.34482: AMICI failed to integrate the forward problem
2024-11-21 15:34:41.492 - amici.swig_wrappers - DEBUG - [vvDD_7][cvodes:CVode:TOO_MUCH_WORK] At t = 3.60471, mxstep steps taken before reaching tout.
2024-11-21 15:34:41.493 - amici.swig_wrappers - ERROR - [vvDD_7][FORWARD_FAILURE] AMICI forward simulation failed at t = 3.60471: AMICI failed to integrate the forward problem
2024-11-21 15:34:41.572 - amici.swig_wrappers - DEBUG - [vvDD_7][cvodes:CVode:TOO_MUCH_WORK] At t = 0.670553, mxstep steps taken before reaching tout.
2024-11-21 15:34:41.572 - amici.swig_wrappers - ERROR - [vvDD_7][FORWARD_FAILURE] AMICI forward simulation failed at t = 0.670553: AMICI failed to integrate the forward problem
2024-11-21 15:34:41.592 - amici.swig_wrappers - DEBUG - [vvDD_10][cvodes:CVode:TOO_MUCH_WORK] At t = 0.237226, mxstep steps taken before reaching tout.
2024-11-21 15:34:41.592 - amici.swig_wrappers - ERROR - [vvDD_10][FORWARD_FAILURE] AMICI forward simulation failed at t = 0.237226: AMICI failed to integrate the forward problem
2024-11-21 15:34:41.761 - amici.swig_wrappers - DEBUG - [vvDD_1][cvodes:CVode:TOO_MUCH_WORK] At t = 3.30452, mxstep steps taken before reaching tout.
2024-11-21 15:34:41.761 - amici.swig_wrappers - ERROR - [vvDD_1][FORWARD_FAILURE] AMICI forward simulation failed at t = 3.30452: AMICI failed to integrate the forward problem
2024-11-21 15:34:41.795 - amici.swig_wrappers - DEBUG - [vvDD_2][cvodes:CVode:TOO_MUCH_WORK] At t = 3.84798, mxstep steps taken before reaching tout.
2024-11-21 15:34:41.795 - amici.swig_wrappers - ERROR - [vvDD_2][FORWARD_FAILURE] AMICI forward simulation failed at t = 3.84798: AMICI failed to integrate the forward problem
2024-11-21 15:34:41.949 - amici.swig_wrappers - DEBUG - [vvDD_10][cvodes:CVode:TOO_MUCH_WORK] At t = 0.240281, mxstep steps taken before reaching tout.
2024-11-21 15:34:41.949 - amici.swig_wrappers - ERROR - [vvDD_10][FORWARD_FAILURE] AMICI forward simulation failed at t = 0.240281: AMICI failed to integrate the forward problem
2024-11-21 15:34:42.016 - amici.swig_wrappers - DEBUG - [vvDD_1][cvodes:CVode:TOO_MUCH_WORK] At t = 1.57985, mxstep steps taken before reaching tout.
2024-11-21 15:34:42.016 - amici.swig_wrappers - ERROR - [vvDD_1][FORWARD_FAILURE] AMICI forward simulation failed at t = 1.57985: AMICI failed to integrate the forward problem
2024-11-21 15:34:42.041 - amici.swig_wrappers - DEBUG - [vvDD_1][cvodes:CVode:TOO_MUCH_WORK] At t = 2.3951, mxstep steps taken before reaching tout.
2024-11-21 15:34:42.042 - amici.swig_wrappers - ERROR - [vvDD_1][FORWARD_FAILURE] AMICI forward simulation failed at t = 2.3951: AMICI failed to integrate the forward problem
2024-11-21 15:34:42.251 - amici.swig_wrappers - DEBUG - [vvDD_6][cvodes:CVode:TOO_MUCH_WORK] At t = 2.43489, mxstep steps taken before reaching tout.
2024-11-21 15:34:42.251 - amici.swig_wrappers - ERROR - [vvDD_6][FORWARD_FAILURE] AMICI forward simulation failed at t = 2.43489: AMICI failed to integrate the forward problem
2024-11-21 15:34:42.299 - amici.swig_wrappers - DEBUG - [vvDD_1][cvodes:CVode:TOO_MUCH_WORK] At t = 3.25422, mxstep steps taken before reaching tout.
2024-11-21 15:34:42.299 - amici.swig_wrappers - ERROR - [vvDD_1][FORWARD_FAILURE] AMICI forward simulation failed at t = 3.25422: AMICI failed to integrate the forward problem
2024-11-21 15:34:42.425 - amici.swig_wrappers - DEBUG - [vvDD_1][cvodes:CVode:TOO_MUCH_WORK] At t = 3.46356, mxstep steps taken before reaching tout.
2024-11-21 15:34:42.425 - amici.swig_wrappers - ERROR - [vvDD_1][FORWARD_FAILURE] AMICI forward simulation failed at t = 3.46356: AMICI failed to integrate the forward problem
2024-11-21 15:34:42.519 - amici.swig_wrappers - DEBUG - [vvDD_7][cvodes:CVode:TOO_MUCH_WORK] At t = 0.614626, mxstep steps taken before reaching tout.
2024-11-21 15:34:42.519 - amici.swig_wrappers - ERROR - [vvDD_7][FORWARD_FAILURE] AMICI forward simulation failed at t = 0.614626: AMICI failed to integrate the forward problem
2024-11-21 15:34:42.617 - amici.swig_wrappers - DEBUG - [vvDD_1][cvodes:CVode:TOO_MUCH_WORK] At t = 1.53791, mxstep steps taken before reaching tout.
2024-11-21 15:34:42.617 - amici.swig_wrappers - ERROR - [vvDD_1][FORWARD_FAILURE] AMICI forward simulation failed at t = 1.53791: AMICI failed to integrate the forward problem
2024-11-21 15:34:42.773 - amici.swig_wrappers - DEBUG - [vvDD_10][cvodes:CVode:TOO_MUCH_WORK] At t = 0.247552, mxstep steps taken before reaching tout.
2024-11-21 15:34:42.773 - amici.swig_wrappers - ERROR - [vvDD_10][FORWARD_FAILURE] AMICI forward simulation failed at t = 0.247552: AMICI failed to integrate the forward problem
2024-11-21 15:34:42.809 - amici.swig_wrappers - DEBUG - [vvDD_6][cvodes:CVode:TOO_MUCH_WORK] At t = 2.67908, mxstep steps taken before reaching tout.
2024-11-21 15:34:42.809 - amici.swig_wrappers - ERROR - [vvDD_6][FORWARD_FAILURE] AMICI forward simulation failed at t = 2.67908: AMICI failed to integrate the forward problem
2024-11-21 15:34:43.007 - amici.swig_wrappers - DEBUG - [vvDD_7][cvodes:CVode:TOO_MUCH_WORK] At t = 0.685705, mxstep steps taken before reaching tout.
2024-11-21 15:34:43.008 - amici.swig_wrappers - ERROR - [vvDD_7][FORWARD_FAILURE] AMICI forward simulation failed at t = 0.685705: AMICI failed to integrate the forward problem
2024-11-21 15:34:43.023 - amici.swig_wrappers - DEBUG - [vvDD_6][cvodes:CVode:TOO_MUCH_WORK] At t = 2.3989, mxstep steps taken before reaching tout.
2024-11-21 15:34:43.023 - amici.swig_wrappers - ERROR - [vvDD_6][FORWARD_FAILURE] AMICI forward simulation failed at t = 2.3989: AMICI failed to integrate the forward problem
2024-11-21 15:34:43.086 - amici.swig_wrappers - DEBUG - [vvDD_1][cvodes:CVode:TOO_MUCH_WORK] At t = 3.67091, mxstep steps taken before reaching tout.
2024-11-21 15:34:43.086 - amici.swig_wrappers - ERROR - [vvDD_1][FORWARD_FAILURE] AMICI forward simulation failed at t = 3.67091: AMICI failed to integrate the forward problem
2024-11-21 15:34:43.175 - amici.swig_wrappers - DEBUG - [vvDD_10][cvodes:CVode:TOO_MUCH_WORK] At t = 0.269741, mxstep steps taken before reaching tout.
2024-11-21 15:34:43.175 - amici.swig_wrappers - ERROR - [vvDD_10][FORWARD_FAILURE] AMICI forward simulation failed at t = 0.269741: AMICI failed to integrate the forward problem
2024-11-21 15:34:43.177 - amici.swig_wrappers - DEBUG - [vvDD_1][cvodes:CVode:TOO_MUCH_WORK] At t = 1.55906, mxstep steps taken before reaching tout.
2024-11-21 15:34:43.177 - amici.swig_wrappers - ERROR - [vvDD_1][FORWARD_FAILURE] AMICI forward simulation failed at t = 1.55906: AMICI failed to integrate the forward problem
2024-11-21 15:34:43.356 - amici.swig_wrappers - DEBUG - [vvDD_1][cvodes:CVode:TOO_MUCH_WORK] At t = 3.86084, mxstep steps taken before reaching tout.
2024-11-21 15:34:43.357 - amici.swig_wrappers - ERROR - [vvDD_1][FORWARD_FAILURE] AMICI forward simulation failed at t = 3.86084: AMICI failed to integrate the forward problem
2024-11-21 15:34:43.718 - amici.swig_wrappers - DEBUG - [vvDD_1][cvodes:CVode:TOO_MUCH_WORK] At t = 1.62717, mxstep steps taken before reaching tout.
2024-11-21 15:34:43.719 - amici.swig_wrappers - ERROR - [vvDD_1][FORWARD_FAILURE] AMICI forward simulation failed at t = 1.62717: AMICI failed to integrate the forward problem
2024-11-21 15:34:43.724 - amici.swig_wrappers - DEBUG - [vvDD_7][cvodes:CVode:TOO_MUCH_WORK] At t = 0.611438, mxstep steps taken before reaching tout.
2024-11-21 15:34:43.725 - amici.swig_wrappers - ERROR - [vvDD_7][FORWARD_FAILURE] AMICI forward simulation failed at t = 0.611438: AMICI failed to integrate the forward problem
2024-11-21 15:34:43.771 - amici.swig_wrappers - DEBUG - [vvDD_1][cvodes:CVode:TOO_MUCH_WORK] At t = 3.09515, mxstep steps taken before reaching tout.
2024-11-21 15:34:43.771 - amici.swig_wrappers - ERROR - [vvDD_1][FORWARD_FAILURE] AMICI forward simulation failed at t = 3.09515: AMICI failed to integrate the forward problem
2024-11-21 15:34:43.906 - amici.swig_wrappers - DEBUG - [vvDD_1][cvodes:CVode:TOO_MUCH_WORK] At t = 3.87559, mxstep steps taken before reaching tout.
2024-11-21 15:34:43.906 - amici.swig_wrappers - ERROR - [vvDD_1][FORWARD_FAILURE] AMICI forward simulation failed at t = 3.87559: AMICI failed to integrate the forward problem
2024-11-21 15:34:43.925 - amici.swig_wrappers - DEBUG - [vvDD_6][cvodes:CVode:TOO_MUCH_WORK] At t = 2.23743, mxstep steps taken before reaching tout.
2024-11-21 15:34:43.925 - amici.swig_wrappers - ERROR - [vvDD_6][FORWARD_FAILURE] AMICI forward simulation failed at t = 2.23743: AMICI failed to integrate the forward problem
2024-11-21 15:34:44.037 - amici.swig_wrappers - DEBUG - [vvDD_1][cvodes:CVode:TOO_MUCH_WORK] At t = 3.70462, mxstep steps taken before reaching tout.
2024-11-21 15:34:44.037 - amici.swig_wrappers - ERROR - [vvDD_1][FORWARD_FAILURE] AMICI forward simulation failed at t = 3.70462: AMICI failed to integrate the forward problem
2024-11-21 15:34:44.053 - amici.swig_wrappers - DEBUG - [vvDD_10][cvodes:CVode:TOO_MUCH_WORK] At t = 0.260782, mxstep steps taken before reaching tout.
2024-11-21 15:34:44.053 - amici.swig_wrappers - ERROR - [vvDD_10][FORWARD_FAILURE] AMICI forward simulation failed at t = 0.260782: AMICI failed to integrate the forward problem
2024-11-21 15:34:44.145 - amici.swig_wrappers - DEBUG - [vvDD_6][cvodes:CVode:TOO_MUCH_WORK] At t = 2.41025, mxstep steps taken before reaching tout.
2024-11-21 15:34:44.145 - amici.swig_wrappers - ERROR - [vvDD_6][FORWARD_FAILURE] AMICI forward simulation failed at t = 2.41025: AMICI failed to integrate the forward problem
2024-11-21 15:34:44.271 - amici.swig_wrappers - DEBUG - [vvDD_1][cvodes:CVode:TOO_MUCH_WORK] At t = 1.4475, mxstep steps taken before reaching tout.
2024-11-21 15:34:44.271 - amici.swig_wrappers - ERROR - [vvDD_1][FORWARD_FAILURE] AMICI forward simulation failed at t = 1.4475: AMICI failed to integrate the forward problem
2024-11-21 15:34:44.308 - amici.swig_wrappers - DEBUG - [vvDD_8][cvodes:CVode:TOO_MUCH_WORK] At t = 3.72052, mxstep steps taken before reaching tout.
2024-11-21 15:34:44.309 - amici.swig_wrappers - ERROR - [vvDD_8][FORWARD_FAILURE] AMICI forward simulation failed at t = 3.72052: AMICI failed to integrate the forward problem
2024-11-21 15:34:44.413 - amici.swig_wrappers - DEBUG - [vvDD_10][cvodes:CVode:TOO_MUCH_WORK] At t = 0.26973, mxstep steps taken before reaching tout.
2024-11-21 15:34:44.413 - amici.swig_wrappers - ERROR - [vvDD_10][FORWARD_FAILURE] AMICI forward simulation failed at t = 0.26973: AMICI failed to integrate the forward problem
2024-11-21 15:34:44.470 - amici.swig_wrappers - DEBUG - [vvDD_1][cvodes:CVode:TOO_MUCH_WORK] At t = 0.150971, mxstep steps taken before reaching tout.
2024-11-21 15:34:44.470 - amici.swig_wrappers - ERROR - [vvDD_1][FORWARD_FAILURE] AMICI forward simulation failed at t = 0.150971: AMICI failed to integrate the forward problem
2024-11-21 15:34:44.477 - amici.swig_wrappers - DEBUG - [vvDD_1][cvodes:CVode:TOO_MUCH_WORK] At t = 3.50465, mxstep steps taken before reaching tout.
2024-11-21 15:34:44.477 - amici.swig_wrappers - ERROR - [vvDD_1][FORWARD_FAILURE] AMICI forward simulation failed at t = 3.50465: AMICI failed to integrate the forward problem
2024-11-21 15:34:44.607 - amici.swig_wrappers - DEBUG - [vvDD_1][cvodes:CVode:TOO_MUCH_WORK] At t = 3.93302, mxstep steps taken before reaching tout.
2024-11-21 15:34:44.607 - amici.swig_wrappers - ERROR - [vvDD_1][FORWARD_FAILURE] AMICI forward simulation failed at t = 3.93302: AMICI failed to integrate the forward problem
2024-11-21 15:34:44.682 - amici.swig_wrappers - DEBUG - [vvDD_7][cvodes:CVode:TOO_MUCH_WORK] At t = 0.597993, mxstep steps taken before reaching tout.
2024-11-21 15:34:44.682 - amici.swig_wrappers - ERROR - [vvDD_7][FORWARD_FAILURE] AMICI forward simulation failed at t = 0.597993: AMICI failed to integrate the forward problem
2024-11-21 15:34:44.811 - amici.swig_wrappers - DEBUG - [vvDD_1][cvodes:CVode:TOO_MUCH_WORK] At t = 1.45159, mxstep steps taken before reaching tout.
2024-11-21 15:34:44.811 - amici.swig_wrappers - ERROR - [vvDD_1][FORWARD_FAILURE] AMICI forward simulation failed at t = 1.45159: AMICI failed to integrate the forward problem
2024-11-21 15:34:44.887 - amici.swig_wrappers - DEBUG - [vvDD_1][cvodes:CVode:TOO_MUCH_WORK] At t = 3.20937, mxstep steps taken before reaching tout.
2024-11-21 15:34:44.887 - amici.swig_wrappers - ERROR - [vvDD_1][FORWARD_FAILURE] AMICI forward simulation failed at t = 3.20937: AMICI failed to integrate the forward problem
2024-11-21 15:34:45.020 - amici.swig_wrappers - DEBUG - [vvDD_7][cvodes:CVode:TOO_MUCH_WORK] At t = 2.21157, mxstep steps taken before reaching tout.
2024-11-21 15:34:45.020 - amici.swig_wrappers - ERROR - [vvDD_7][FORWARD_FAILURE] AMICI forward simulation failed at t = 2.21157: AMICI failed to integrate the forward problem
2024-11-21 15:34:45.031 - amici.swig_wrappers - DEBUG - [vvDD_1][cvodes:CVode:TOO_MUCH_WORK] At t = 3.80703, mxstep steps taken before reaching tout.
2024-11-21 15:34:45.031 - amici.swig_wrappers - ERROR - [vvDD_1][FORWARD_FAILURE] AMICI forward simulation failed at t = 3.80703: AMICI failed to integrate the forward problem
2024-11-21 15:34:45.047 - amici.swig_wrappers - DEBUG - [vvDD_6][cvodes:CVode:TOO_MUCH_WORK] At t = 2.70416, mxstep steps taken before reaching tout.
2024-11-21 15:34:45.047 - amici.swig_wrappers - ERROR - [vvDD_6][FORWARD_FAILURE] AMICI forward simulation failed at t = 2.70416: AMICI failed to integrate the forward problem
2024-11-21 15:34:45.181 - amici.swig_wrappers - DEBUG - [vvDD_7][cvodes:CVode:TOO_MUCH_WORK] At t = 0.681556, mxstep steps taken before reaching tout.
2024-11-21 15:34:45.181 - amici.swig_wrappers - ERROR - [vvDD_7][FORWARD_FAILURE] AMICI forward simulation failed at t = 0.681556: AMICI failed to integrate the forward problem
2024-11-21 15:34:45.199 - amici.swig_wrappers - DEBUG - [vvDD_10][cvodes:CVode:TOO_MUCH_WORK] At t = 0.318844, mxstep steps taken before reaching tout.
2024-11-21 15:34:45.199 - amici.swig_wrappers - ERROR - [vvDD_10][FORWARD_FAILURE] AMICI forward simulation failed at t = 0.318844: AMICI failed to integrate the forward problem
2024-11-21 15:34:45.264 - amici.swig_wrappers - DEBUG - [vvDD_6][cvodes:CVode:TOO_MUCH_WORK] At t = 2.15229, mxstep steps taken before reaching tout.
2024-11-21 15:34:45.264 - amici.swig_wrappers - ERROR - [vvDD_6][FORWARD_FAILURE] AMICI forward simulation failed at t = 2.15229: AMICI failed to integrate the forward problem
2024-11-21 15:34:45.349 - amici.swig_wrappers - DEBUG - [vvDD_1][cvodes:CVode:TOO_MUCH_WORK] At t = 1.49006, mxstep steps taken before reaching tout.
2024-11-21 15:34:45.350 - amici.swig_wrappers - ERROR - [vvDD_1][FORWARD_FAILURE] AMICI forward simulation failed at t = 1.49006: AMICI failed to integrate the forward problem
2024-11-21 15:34:45.555 - amici.swig_wrappers - DEBUG - [vvDD_10][cvodes:CVode:TOO_MUCH_WORK] At t = 0.300852, mxstep steps taken before reaching tout.
2024-11-21 15:34:45.555 - amici.swig_wrappers - ERROR - [vvDD_10][FORWARD_FAILURE] AMICI forward simulation failed at t = 0.300852: AMICI failed to integrate the forward problem
2024-11-21 15:34:45.758 - amici.swig_wrappers - DEBUG - [vvDD_1][cvodes:CVode:TOO_MUCH_WORK] At t = 3.85757, mxstep steps taken before reaching tout.
2024-11-21 15:34:45.758 - amici.swig_wrappers - ERROR - [vvDD_1][FORWARD_FAILURE] AMICI forward simulation failed at t = 3.85757: AMICI failed to integrate the forward problem
2024-11-21 15:34:45.884 - amici.swig_wrappers - DEBUG - [vvDD_1][cvodes:CVode:TOO_MUCH_WORK] At t = 3.8619, mxstep steps taken before reaching tout.
2024-11-21 15:34:45.885 - amici.swig_wrappers - ERROR - [vvDD_1][FORWARD_FAILURE] AMICI forward simulation failed at t = 3.8619: AMICI failed to integrate the forward problem
2024-11-21 15:34:45.885 - amici.swig_wrappers - DEBUG - [vvDD_7][cvodes:CVode:TOO_MUCH_WORK] At t = 0.643899, mxstep steps taken before reaching tout.
2024-11-21 15:34:45.885 - amici.swig_wrappers - ERROR - [vvDD_7][FORWARD_FAILURE] AMICI forward simulation failed at t = 0.643899: AMICI failed to integrate the forward problem
2024-11-21 15:34:45.894 - amici.swig_wrappers - DEBUG - [vvDD_1][cvodes:CVode:TOO_MUCH_WORK] At t = 1.33965, mxstep steps taken before reaching tout.
2024-11-21 15:34:45.894 - amici.swig_wrappers - ERROR - [vvDD_1][FORWARD_FAILURE] AMICI forward simulation failed at t = 1.33965: AMICI failed to integrate the forward problem
2024-11-21 15:34:46.316 - amici.swig_wrappers - DEBUG - [vvDD_1][cvodes:CVode:TOO_MUCH_WORK] At t = 3.91522, mxstep steps taken before reaching tout.
2024-11-21 15:34:46.316 - amici.swig_wrappers - ERROR - [vvDD_1][FORWARD_FAILURE] AMICI forward simulation failed at t = 3.91522: AMICI failed to integrate the forward problem
2024-11-21 15:34:46.350 - amici.swig_wrappers - DEBUG - [vvDD_6][cvodes:CVode:TOO_MUCH_WORK] At t = 2.5657, mxstep steps taken before reaching tout.
2024-11-21 15:34:46.350 - amici.swig_wrappers - ERROR - [vvDD_6][FORWARD_FAILURE] AMICI forward simulation failed at t = 2.5657: AMICI failed to integrate the forward problem
2024-11-21 15:34:46.376 - amici.swig_wrappers - DEBUG - [vvDD_10][cvodes:CVode:TOO_MUCH_WORK] At t = 0.247152, mxstep steps taken before reaching tout.
2024-11-21 15:34:46.376 - amici.swig_wrappers - ERROR - [vvDD_10][FORWARD_FAILURE] AMICI forward simulation failed at t = 0.247152: AMICI failed to integrate the forward problem
2024-11-21 15:34:46.438 - amici.swig_wrappers - DEBUG - [vvDD_1][cvodes:CVode:TOO_MUCH_WORK] At t = 1.32018, mxstep steps taken before reaching tout.
2024-11-21 15:34:46.438 - amici.swig_wrappers - ERROR - [vvDD_1][FORWARD_FAILURE] AMICI forward simulation failed at t = 1.32018: AMICI failed to integrate the forward problem
2024-11-21 15:34:46.531 - amici.swig_wrappers - DEBUG - [vvDD_10][cvodes:CVode:TOO_MUCH_WORK] At t = 0.353962, mxstep steps taken before reaching tout.
2024-11-21 15:34:46.531 - amici.swig_wrappers - ERROR - [vvDD_10][FORWARD_FAILURE] AMICI forward simulation failed at t = 0.353962: AMICI failed to integrate the forward problem
2024-11-21 15:34:46.574 - amici.swig_wrappers - DEBUG - [vvDD_6][cvodes:CVode:TOO_MUCH_WORK] At t = 2.76497, mxstep steps taken before reaching tout.
2024-11-21 15:34:46.574 - amici.swig_wrappers - ERROR - [vvDD_6][FORWARD_FAILURE] AMICI forward simulation failed at t = 2.76497: AMICI failed to integrate the forward problem
2024-11-21 15:34:46.594 - amici.swig_wrappers - DEBUG - [vvDD_7][cvodes:CVode:TOO_MUCH_WORK] At t = 0.64032, mxstep steps taken before reaching tout.
2024-11-21 15:34:46.594 - amici.swig_wrappers - ERROR - [vvDD_7][FORWARD_FAILURE] AMICI forward simulation failed at t = 0.64032: AMICI failed to integrate the forward problem
2024-11-21 15:34:46.758 - amici.swig_wrappers - DEBUG - [vvDD_1][cvodes:CVode:TOO_MUCH_WORK] At t = 3.81761, mxstep steps taken before reaching tout.
2024-11-21 15:34:46.758 - amici.swig_wrappers - ERROR - [vvDD_1][FORWARD_FAILURE] AMICI forward simulation failed at t = 3.81761: AMICI failed to integrate the forward problem
2024-11-21 15:34:46.846 - amici.swig_wrappers - DEBUG - [vvDD_1][cvodes:CVode:TOO_MUCH_WORK] At t = 1.68392, mxstep steps taken before reaching tout.
2024-11-21 15:34:46.846 - amici.swig_wrappers - ERROR - [vvDD_1][FORWARD_FAILURE] AMICI forward simulation failed at t = 1.68392: AMICI failed to integrate the forward problem
2024-11-21 15:34:46.986 - amici.swig_wrappers - DEBUG - [vvDD_1][cvodes:CVode:TOO_MUCH_WORK] At t = 1.62721, mxstep steps taken before reaching tout.
2024-11-21 15:34:46.987 - amici.swig_wrappers - ERROR - [vvDD_1][FORWARD_FAILURE] AMICI forward simulation failed at t = 1.62721: AMICI failed to integrate the forward problem
2024-11-21 15:34:47.192 - amici.swig_wrappers - DEBUG - [vvDD_1][cvodes:CVode:TOO_MUCH_WORK] At t = 3.8005, mxstep steps taken before reaching tout.
2024-11-21 15:34:47.193 - amici.swig_wrappers - ERROR - [vvDD_1][FORWARD_FAILURE] AMICI forward simulation failed at t = 3.8005: AMICI failed to integrate the forward problem
2024-11-21 15:34:47.312 - amici.swig_wrappers - DEBUG - [vvDD_7][cvodes:CVode:TOO_MUCH_WORK] At t = 0.575355, mxstep steps taken before reaching tout.
2024-11-21 15:34:47.312 - amici.swig_wrappers - ERROR - [vvDD_7][FORWARD_FAILURE] AMICI forward simulation failed at t = 0.575355: AMICI failed to integrate the forward problem
2024-11-21 15:34:47.476 - amici.swig_wrappers - DEBUG - [vvDD_6][cvodes:CVode:TOO_MUCH_WORK] At t = 2.20014, mxstep steps taken before reaching tout.
2024-11-21 15:34:47.476 - amici.swig_wrappers - ERROR - [vvDD_6][FORWARD_FAILURE] AMICI forward simulation failed at t = 2.20014: AMICI failed to integrate the forward problem
2024-11-21 15:34:47.534 - amici.swig_wrappers - DEBUG - [vvDD_1][cvodes:CVode:TOO_MUCH_WORK] At t = 1.36876, mxstep steps taken before reaching tout.
2024-11-21 15:34:47.534 - amici.swig_wrappers - ERROR - [vvDD_1][FORWARD_FAILURE] AMICI forward simulation failed at t = 1.36876: AMICI failed to integrate the forward problem
2024-11-21 15:34:47.575 - amici.swig_wrappers - DEBUG - [vvDD_10][cvodes:CVode:TOO_MUCH_WORK] At t = 0.25966, mxstep steps taken before reaching tout.
2024-11-21 15:34:47.575 - amici.swig_wrappers - ERROR - [vvDD_10][FORWARD_FAILURE] AMICI forward simulation failed at t = 0.25966: AMICI failed to integrate the forward problem
2024-11-21 15:34:47.695 - amici.swig_wrappers - DEBUG - [vvDD_6][cvodes:CVode:TOO_MUCH_WORK] At t = 2.26882, mxstep steps taken before reaching tout.
2024-11-21 15:34:47.695 - amici.swig_wrappers - ERROR - [vvDD_6][FORWARD_FAILURE] AMICI forward simulation failed at t = 2.26882: AMICI failed to integrate the forward problem
2024-11-21 15:34:47.728 - amici.swig_wrappers - DEBUG - [vvDD_10][cvodes:CVode:TOO_MUCH_WORK] At t = 0.232227, mxstep steps taken before reaching tout.
2024-11-21 15:34:47.728 - amici.swig_wrappers - ERROR - [vvDD_10][FORWARD_FAILURE] AMICI forward simulation failed at t = 0.232227: AMICI failed to integrate the forward problem
2024-11-21 15:34:47.784 - amici.swig_wrappers - DEBUG - [vvDD_1][cvodes:CVode:TOO_MUCH_WORK] At t = 3.92588, mxstep steps taken before reaching tout.
2024-11-21 15:34:47.784 - amici.swig_wrappers - ERROR - [vvDD_1][FORWARD_FAILURE] AMICI forward simulation failed at t = 3.92588: AMICI failed to integrate the forward problem
2024-11-21 15:34:47.790 - amici.swig_wrappers - DEBUG - [vvDD_1][cvodes:CVode:TOO_MUCH_WORK] At t = 0.0367844, mxstep steps taken before reaching tout.
2024-11-21 15:34:47.790 - amici.swig_wrappers - ERROR - [vvDD_1][FORWARD_FAILURE] AMICI forward simulation failed at t = 0.0367844: AMICI failed to integrate the forward problem
2024-11-21 15:34:48.029 - amici.swig_wrappers - DEBUG - [vvDD_7][cvodes:CVode:TOO_MUCH_WORK] At t = 0.570138, mxstep steps taken before reaching tout.
2024-11-21 15:34:48.029 - amici.swig_wrappers - ERROR - [vvDD_7][FORWARD_FAILURE] AMICI forward simulation failed at t = 0.570138: AMICI failed to integrate the forward problem
2024-11-21 15:34:48.063 - amici.swig_wrappers - DEBUG - [vvDD_1][cvodes:CVode:TOO_MUCH_WORK] At t = 1.60247, mxstep steps taken before reaching tout.
2024-11-21 15:34:48.063 - amici.swig_wrappers - ERROR - [vvDD_1][FORWARD_FAILURE] AMICI forward simulation failed at t = 1.60247: AMICI failed to integrate the forward problem
2024-11-21 15:34:48.254 - amici.swig_wrappers - DEBUG - [vvDD_6][cvodes:CVode:TOO_MUCH_WORK] At t = 2.32485, mxstep steps taken before reaching tout.
2024-11-21 15:34:48.254 - amici.swig_wrappers - ERROR - [vvDD_6][FORWARD_FAILURE] AMICI forward simulation failed at t = 2.32485: AMICI failed to integrate the forward problem
2024-11-21 15:34:48.487 - amici.swig_wrappers - DEBUG - [vvDD_1][cvodes:CVode:TOO_MUCH_WORK] At t = 3.22397, mxstep steps taken before reaching tout.
2024-11-21 15:34:48.487 - amici.swig_wrappers - ERROR - [vvDD_1][FORWARD_FAILURE] AMICI forward simulation failed at t = 3.22397: AMICI failed to integrate the forward problem
2024-11-21 15:34:48.614 - amici.swig_wrappers - DEBUG - [vvDD_1][cvodes:CVode:TOO_MUCH_WORK] At t = 1.37501, mxstep steps taken before reaching tout.
2024-11-21 15:34:48.614 - amici.swig_wrappers - ERROR - [vvDD_1][FORWARD_FAILURE] AMICI forward simulation failed at t = 1.37501: AMICI failed to integrate the forward problem
2024-11-21 15:34:48.628 - amici.swig_wrappers - DEBUG - [vvDD_1][cvodes:CVode:TOO_MUCH_WORK] At t = 3.97801, mxstep steps taken before reaching tout.
2024-11-21 15:34:48.628 - amici.swig_wrappers - ERROR - [vvDD_1][FORWARD_FAILURE] AMICI forward simulation failed at t = 3.97801: AMICI failed to integrate the forward problem
2024-11-21 15:34:48.724 - amici.swig_wrappers - DEBUG - [vvDD_10][cvodes:CVode:TOO_MUCH_WORK] At t = 0.284069, mxstep steps taken before reaching tout.
2024-11-21 15:34:48.724 - amici.swig_wrappers - ERROR - [vvDD_10][FORWARD_FAILURE] AMICI forward simulation failed at t = 0.284069: AMICI failed to integrate the forward problem
2024-11-21 15:34:48.790 - amici.swig_wrappers - DEBUG - [vvDD_2][cvodes:CVode:TOO_MUCH_WORK] At t = 3.94994, mxstep steps taken before reaching tout.
2024-11-21 15:34:48.790 - amici.swig_wrappers - ERROR - [vvDD_2][FORWARD_FAILURE] AMICI forward simulation failed at t = 3.94994: AMICI failed to integrate the forward problem
2024-11-21 15:34:48.812 - amici.swig_wrappers - DEBUG - [vvDD_6][cvodes:CVode:TOO_MUCH_WORK] At t = 2.31778, mxstep steps taken before reaching tout.
2024-11-21 15:34:48.812 - amici.swig_wrappers - ERROR - [vvDD_6][FORWARD_FAILURE] AMICI forward simulation failed at t = 2.31778: AMICI failed to integrate the forward problem
2024-11-21 15:34:48.879 - amici.swig_wrappers - DEBUG - [vvDD_10][cvodes:CVode:TOO_MUCH_WORK] At t = 0.325598, mxstep steps taken before reaching tout.
2024-11-21 15:34:48.879 - amici.swig_wrappers - ERROR - [vvDD_10][FORWARD_FAILURE] AMICI forward simulation failed at t = 0.325598: AMICI failed to integrate the forward problem
2024-11-21 15:34:48.979 - amici.swig_wrappers - DEBUG - [vvDD_7][cvodes:CVode:TOO_MUCH_WORK] At t = 0.651474, mxstep steps taken before reaching tout.
2024-11-21 15:34:48.979 - amici.swig_wrappers - ERROR - [vvDD_7][FORWARD_FAILURE] AMICI forward simulation failed at t = 0.651474: AMICI failed to integrate the forward problem
2024-11-21 15:34:49.065 - amici.swig_wrappers - DEBUG - [vvDD_1][cvodes:CVode:TOO_MUCH_WORK] At t = 3.84467, mxstep steps taken before reaching tout.
2024-11-21 15:34:49.065 - amici.swig_wrappers - ERROR - [vvDD_1][FORWARD_FAILURE] AMICI forward simulation failed at t = 3.84467: AMICI failed to integrate the forward problem
2024-11-21 15:34:49.159 - amici.swig_wrappers - DEBUG - [vvDD_1][cvodes:CVode:TOO_MUCH_WORK] At t = 1.37497, mxstep steps taken before reaching tout.
2024-11-21 15:34:49.159 - amici.swig_wrappers - ERROR - [vvDD_1][FORWARD_FAILURE] AMICI forward simulation failed at t = 1.37497: AMICI failed to integrate the forward problem
2024-11-21 15:34:49.347 - amici.swig_wrappers - DEBUG - [vvDD_1][cvodes:CVode:TOO_MUCH_WORK] At t = 3.97962, mxstep steps taken before reaching tout.
2024-11-21 15:34:49.347 - amici.swig_wrappers - ERROR - [vvDD_1][FORWARD_FAILURE] AMICI forward simulation failed at t = 3.97962: AMICI failed to integrate the forward problem
2024-11-21 15:34:49.478 - amici.swig_wrappers - DEBUG - [vvDD_7][cvodes:CVode:TOO_MUCH_WORK] At t = 0.640458, mxstep steps taken before reaching tout.
2024-11-21 15:34:49.478 - amici.swig_wrappers - ERROR - [vvDD_7][FORWARD_FAILURE] AMICI forward simulation failed at t = 0.640458: AMICI failed to integrate the forward problem
2024-11-21 15:34:49.482 - amici.swig_wrappers - DEBUG - [vvDD_1][cvodes:CVode:TOO_MUCH_WORK] At t = 3.88217, mxstep steps taken before reaching tout.
2024-11-21 15:34:49.482 - amici.swig_wrappers - ERROR - [vvDD_1][FORWARD_FAILURE] AMICI forward simulation failed at t = 3.88217: AMICI failed to integrate the forward problem
2024-11-21 15:34:49.550 - amici.swig_wrappers - DEBUG - [vvDD_6][cvodes:CVode:TOO_MUCH_WORK] At t = 2.18784, mxstep steps taken before reaching tout.
2024-11-21 15:34:49.550 - amici.swig_wrappers - ERROR - [vvDD_6][FORWARD_FAILURE] AMICI forward simulation failed at t = 2.18784: AMICI failed to integrate the forward problem
2024-11-21 15:34:49.689 - amici.swig_wrappers - DEBUG - [vvDD_10][cvodes:CVode:TOO_MUCH_WORK] At t = 0.344515, mxstep steps taken before reaching tout.
2024-11-21 15:34:49.689 - amici.swig_wrappers - ERROR - [vvDD_10][FORWARD_FAILURE] AMICI forward simulation failed at t = 0.344515: AMICI failed to integrate the forward problem
2024-11-21 15:34:49.700 - amici.swig_wrappers - DEBUG - [vvDD_1][cvodes:CVode:TOO_MUCH_WORK] At t = 1.53267, mxstep steps taken before reaching tout.
2024-11-21 15:34:49.700 - amici.swig_wrappers - ERROR - [vvDD_1][FORWARD_FAILURE] AMICI forward simulation failed at t = 1.53267: AMICI failed to integrate the forward problem
2024-11-21 15:34:49.938 - amici.swig_wrappers - DEBUG - [vvDD_6][cvodes:CVode:TOO_MUCH_WORK] At t = 2.89937, mxstep steps taken before reaching tout.
2024-11-21 15:34:49.938 - amici.swig_wrappers - ERROR - [vvDD_6][FORWARD_FAILURE] AMICI forward simulation failed at t = 2.89937: AMICI failed to integrate the forward problem
2024-11-21 15:34:50.170 - amici.swig_wrappers - DEBUG - [vvDD_6][cvodes:CVode:TOO_MUCH_WORK] At t = 1.90421, mxstep steps taken before reaching tout.
2024-11-21 15:34:50.170 - amici.swig_wrappers - ERROR - [vvDD_6][FORWARD_FAILURE] AMICI forward simulation failed at t = 1.90421: AMICI failed to integrate the forward problem
2024-11-21 15:34:50.197 - amici.swig_wrappers - DEBUG - [vvDD_7][cvodes:CVode:TOO_MUCH_WORK] At t = 0.574624, mxstep steps taken before reaching tout.
2024-11-21 15:34:50.197 - amici.swig_wrappers - ERROR - [vvDD_7][FORWARD_FAILURE] AMICI forward simulation failed at t = 0.574624: AMICI failed to integrate the forward problem
2024-11-21 15:34:50.251 - amici.swig_wrappers - DEBUG - [vvDD_10][cvodes:CVode:TOO_MUCH_WORK] At t = 0.335704, mxstep steps taken before reaching tout.
2024-11-21 15:34:50.251 - amici.swig_wrappers - ERROR - [vvDD_10][FORWARD_FAILURE] AMICI forward simulation failed at t = 0.335704: AMICI failed to integrate the forward problem
2024-11-21 15:34:50.264 - amici.swig_wrappers - DEBUG - [vvDD_1][cvodes:CVode:TOO_MUCH_WORK] At t = 1.36426, mxstep steps taken before reaching tout.
2024-11-21 15:34:50.264 - amici.swig_wrappers - ERROR - [vvDD_1][FORWARD_FAILURE] AMICI forward simulation failed at t = 1.36426: AMICI failed to integrate the forward problem
2024-11-21 15:34:50.806 - amici.swig_wrappers - DEBUG - [vvDD_1][cvodes:CVode:TOO_MUCH_WORK] At t = 1.36684, mxstep steps taken before reaching tout.
2024-11-21 15:34:50.806 - amici.swig_wrappers - ERROR - [vvDD_1][FORWARD_FAILURE] AMICI forward simulation failed at t = 1.36684: AMICI failed to integrate the forward problem
2024-11-21 15:34:50.827 - amici.swig_wrappers - DEBUG - [vvDD_10][cvodes:CVode:TOO_MUCH_WORK] At t = 0.298943, mxstep steps taken before reaching tout.
2024-11-21 15:34:50.827 - amici.swig_wrappers - ERROR - [vvDD_10][FORWARD_FAILURE] AMICI forward simulation failed at t = 0.298943: AMICI failed to integrate the forward problem
2024-11-21 15:34:50.972 - amici.swig_wrappers - DEBUG - [vvDD_7][cvodes:CVode:TOO_MUCH_WORK] At t = 0.684492, mxstep steps taken before reaching tout.
2024-11-21 15:34:50.972 - amici.swig_wrappers - ERROR - [vvDD_7][FORWARD_FAILURE] AMICI forward simulation failed at t = 0.684492: AMICI failed to integrate the forward problem
2024-11-21 15:34:51.249 - amici.swig_wrappers - DEBUG - [vvDD_6][cvodes:CVode:TOO_MUCH_WORK] At t = 2.92546, mxstep steps taken before reaching tout.
2024-11-21 15:34:51.249 - amici.swig_wrappers - ERROR - [vvDD_6][FORWARD_FAILURE] AMICI forward simulation failed at t = 2.92546: AMICI failed to integrate the forward problem
2024-11-21 15:34:51.345 - amici.swig_wrappers - DEBUG - [vvDD_1][cvodes:CVode:TOO_MUCH_WORK] At t = 1.48711, mxstep steps taken before reaching tout.
2024-11-21 15:34:51.345 - amici.swig_wrappers - ERROR - [vvDD_1][FORWARD_FAILURE] AMICI forward simulation failed at t = 1.48711: AMICI failed to integrate the forward problem
2024-11-21 15:34:51.405 - amici.swig_wrappers - DEBUG - [vvDD_10][cvodes:CVode:TOO_MUCH_WORK] At t = 0.302807, mxstep steps taken before reaching tout.
2024-11-21 15:34:51.406 - amici.swig_wrappers - ERROR - [vvDD_10][FORWARD_FAILURE] AMICI forward simulation failed at t = 0.302807: AMICI failed to integrate the forward problem
2024-11-21 15:34:51.685 - amici.swig_wrappers - DEBUG - [vvDD_7][cvodes:CVode:TOO_MUCH_WORK] At t = 0.509047, mxstep steps taken before reaching tout.
2024-11-21 15:34:51.685 - amici.swig_wrappers - ERROR - [vvDD_7][FORWARD_FAILURE] AMICI forward simulation failed at t = 0.509047: AMICI failed to integrate the forward problem
2024-11-21 15:34:51.803 - amici.swig_wrappers - DEBUG - [vvDD_6][cvodes:CVode:TOO_MUCH_WORK] At t = 2.28876, mxstep steps taken before reaching tout.
2024-11-21 15:34:51.803 - amici.swig_wrappers - ERROR - [vvDD_6][FORWARD_FAILURE] AMICI forward simulation failed at t = 2.28876: AMICI failed to integrate the forward problem
2024-11-21 15:34:51.895 - amici.swig_wrappers - DEBUG - [vvDD_1][cvodes:CVode:TOO_MUCH_WORK] At t = 1.37245, mxstep steps taken before reaching tout.
2024-11-21 15:34:51.895 - amici.swig_wrappers - ERROR - [vvDD_1][FORWARD_FAILURE] AMICI forward simulation failed at t = 1.37245: AMICI failed to integrate the forward problem
2024-11-21 15:34:51.980 - amici.swig_wrappers - DEBUG - [vvDD_10][cvodes:CVode:TOO_MUCH_WORK] At t = 0.295069, mxstep steps taken before reaching tout.
2024-11-21 15:34:51.980 - amici.swig_wrappers - ERROR - [vvDD_10][FORWARD_FAILURE] AMICI forward simulation failed at t = 0.295069: AMICI failed to integrate the forward problem
2024-11-21 15:34:52.024 - amici.swig_wrappers - DEBUG - [vvDD_6][cvodes:CVode:TOO_MUCH_WORK] At t = 2.97968, mxstep steps taken before reaching tout.
2024-11-21 15:34:52.024 - amici.swig_wrappers - ERROR - [vvDD_6][FORWARD_FAILURE] AMICI forward simulation failed at t = 2.97968: AMICI failed to integrate the forward problem
2024-11-21 15:34:52.313 - amici.swig_wrappers - DEBUG - [vvDD_4][cvodes:CVode:TOO_MUCH_WORK] At t = 1.24903, mxstep steps taken before reaching tout.
2024-11-21 15:34:52.314 - amici.swig_wrappers - ERROR - [vvDD_4][FORWARD_FAILURE] AMICI forward simulation failed at t = 1.24903: AMICI failed to integrate the forward problem
2024-11-21 15:34:52.397 - amici.swig_wrappers - DEBUG - [vvDD_7][cvodes:CVode:TOO_MUCH_WORK] At t = 0.63349, mxstep steps taken before reaching tout.
2024-11-21 15:34:52.397 - amici.swig_wrappers - ERROR - [vvDD_7][FORWARD_FAILURE] AMICI forward simulation failed at t = 0.63349: AMICI failed to integrate the forward problem
2024-11-21 15:34:52.443 - amici.swig_wrappers - DEBUG - [vvDD_1][cvodes:CVode:TOO_MUCH_WORK] At t = 1.50993, mxstep steps taken before reaching tout.
2024-11-21 15:34:52.443 - amici.swig_wrappers - ERROR - [vvDD_1][FORWARD_FAILURE] AMICI forward simulation failed at t = 1.50993: AMICI failed to integrate the forward problem
2024-11-21 15:34:52.562 - amici.swig_wrappers - DEBUG - [vvDD_10][cvodes:CVode:TOO_MUCH_WORK] At t = 0.318077, mxstep steps taken before reaching tout.
2024-11-21 15:34:52.562 - amici.swig_wrappers - ERROR - [vvDD_10][FORWARD_FAILURE] AMICI forward simulation failed at t = 0.318077: AMICI failed to integrate the forward problem
2024-11-21 15:34:52.628 - amici.swig_wrappers - DEBUG - [vvDD_1][cvodes:CVode:TOO_MUCH_WORK] At t = 0.651479, mxstep steps taken before reaching tout.
2024-11-21 15:34:52.628 - amici.swig_wrappers - ERROR - [vvDD_1][FORWARD_FAILURE] AMICI forward simulation failed at t = 0.651479: AMICI failed to integrate the forward problem
2024-11-21 15:34:52.945 - amici.swig_wrappers - DEBUG - [vvDD_6][cvodes:CVode:TOO_MUCH_WORK] At t = 2.44086, mxstep steps taken before reaching tout.
2024-11-21 15:34:52.945 - amici.swig_wrappers - ERROR - [vvDD_6][FORWARD_FAILURE] AMICI forward simulation failed at t = 2.44086: AMICI failed to integrate the forward problem
2024-11-21 15:34:52.991 - amici.swig_wrappers - DEBUG - [vvDD_1][cvodes:CVode:TOO_MUCH_WORK] At t = 1.39596, mxstep steps taken before reaching tout.
2024-11-21 15:34:52.991 - amici.swig_wrappers - ERROR - [vvDD_1][FORWARD_FAILURE] AMICI forward simulation failed at t = 1.39596: AMICI failed to integrate the forward problem
2024-11-21 15:34:53.120 - amici.swig_wrappers - DEBUG - [vvDD_7][cvodes:CVode:TOO_MUCH_WORK] At t = 0.683012, mxstep steps taken before reaching tout.
2024-11-21 15:34:53.120 - amici.swig_wrappers - ERROR - [vvDD_7][FORWARD_FAILURE] AMICI forward simulation failed at t = 0.683012: AMICI failed to integrate the forward problem
2024-11-21 15:34:53.159 - amici.swig_wrappers - DEBUG - [vvDD_10][cvodes:CVode:TOO_MUCH_WORK] At t = 0.28835, mxstep steps taken before reaching tout.
2024-11-21 15:34:53.159 - amici.swig_wrappers - ERROR - [vvDD_10][FORWARD_FAILURE] AMICI forward simulation failed at t = 0.28835: AMICI failed to integrate the forward problem
2024-11-21 15:34:53.331 - amici.swig_wrappers - DEBUG - [vvDD_6][cvodes:CVode:TOO_MUCH_WORK] At t = 1.61843, mxstep steps taken before reaching tout.
2024-11-21 15:34:53.331 - amici.swig_wrappers - ERROR - [vvDD_6][FORWARD_FAILURE] AMICI forward simulation failed at t = 1.61843: AMICI failed to integrate the forward problem
2024-11-21 15:34:53.454 - amici.swig_wrappers - DEBUG - [vvDD_9][cvodes:CVode:TOO_MUCH_WORK] At t = 0.359436, mxstep steps taken before reaching tout.
2024-11-21 15:34:53.454 - amici.swig_wrappers - ERROR - [vvDD_9][FORWARD_FAILURE] AMICI forward simulation failed at t = 0.359436: AMICI failed to integrate the forward problem
2024-11-21 15:34:53.524 - amici.swig_wrappers - DEBUG - [vvDD_1][cvodes:CVode:TOO_MUCH_WORK] At t = 1.70489, mxstep steps taken before reaching tout.
2024-11-21 15:34:53.524 - amici.swig_wrappers - ERROR - [vvDD_1][FORWARD_FAILURE] AMICI forward simulation failed at t = 1.70489: AMICI failed to integrate the forward problem
2024-11-21 15:34:53.816 - amici.swig_wrappers - DEBUG - [vvDD_7][cvodes:CVode:TOO_MUCH_WORK] At t = 0.667793, mxstep steps taken before reaching tout.
2024-11-21 15:34:53.816 - amici.swig_wrappers - ERROR - [vvDD_7][FORWARD_FAILURE] AMICI forward simulation failed at t = 0.667793: AMICI failed to integrate the forward problem
2024-11-21 15:34:54.076 - amici.swig_wrappers - DEBUG - [vvDD_1][cvodes:CVode:TOO_MUCH_WORK] At t = 1.40817, mxstep steps taken before reaching tout.
2024-11-21 15:34:54.076 - amici.swig_wrappers - ERROR - [vvDD_1][FORWARD_FAILURE] AMICI forward simulation failed at t = 1.40817: AMICI failed to integrate the forward problem
2024-11-21 15:34:54.078 - amici.swig_wrappers - DEBUG - [vvDD_6][cvodes:CVode:TOO_MUCH_WORK] At t = 2.1111, mxstep steps taken before reaching tout.
2024-11-21 15:34:54.078 - amici.swig_wrappers - ERROR - [vvDD_6][FORWARD_FAILURE] AMICI forward simulation failed at t = 2.1111: AMICI failed to integrate the forward problem
2024-11-21 15:34:54.408 - amici.swig_wrappers - DEBUG - [vvDD_1][cvodes:CVode:TOO_MUCH_WORK] At t = 1.36309, mxstep steps taken before reaching tout.
2024-11-21 15:34:54.408 - amici.swig_wrappers - ERROR - [vvDD_1][FORWARD_FAILURE] AMICI forward simulation failed at t = 1.36309: AMICI failed to integrate the forward problem
2024-11-21 15:34:54.475 - amici.swig_wrappers - DEBUG - [vvDD_6][cvodes:CVode:TOO_MUCH_WORK] At t = 1.95425, mxstep steps taken before reaching tout.
2024-11-21 15:34:54.475 - amici.swig_wrappers - ERROR - [vvDD_6][FORWARD_FAILURE] AMICI forward simulation failed at t = 1.95425: AMICI failed to integrate the forward problem
2024-11-21 15:34:54.528 - amici.swig_wrappers - DEBUG - [vvDD_7][cvodes:CVode:TOO_MUCH_WORK] At t = 0.676963, mxstep steps taken before reaching tout.
2024-11-21 15:34:54.529 - amici.swig_wrappers - ERROR - [vvDD_7][FORWARD_FAILURE] AMICI forward simulation failed at t = 0.676963: AMICI failed to integrate the forward problem
2024-11-21 15:34:54.724 - amici.swig_wrappers - DEBUG - [vvDD_10][cvodes:CVode:TOO_MUCH_WORK] At t = 0.332845, mxstep steps taken before reaching tout.
2024-11-21 15:34:54.725 - amici.swig_wrappers - ERROR - [vvDD_10][FORWARD_FAILURE] AMICI forward simulation failed at t = 0.332845: AMICI failed to integrate the forward problem
2024-11-21 15:34:55.081 - amici.swig_wrappers - DEBUG - [vvDD_10][cvodes:CVode:TOO_MUCH_WORK] At t = 0.302007, mxstep steps taken before reaching tout.
2024-11-21 15:34:55.081 - amici.swig_wrappers - ERROR - [vvDD_10][FORWARD_FAILURE] AMICI forward simulation failed at t = 0.302007: AMICI failed to integrate the forward problem
2024-11-21 15:34:55.157 - amici.swig_wrappers - DEBUG - [vvDD_1][cvodes:CVode:TOO_MUCH_WORK] At t = 1.49896, mxstep steps taken before reaching tout.
2024-11-21 15:34:55.157 - amici.swig_wrappers - ERROR - [vvDD_1][FORWARD_FAILURE] AMICI forward simulation failed at t = 1.49896: AMICI failed to integrate the forward problem
2024-11-21 15:34:55.178 - amici.swig_wrappers - DEBUG - [vvDD_10][cvodes:CVode:TOO_MUCH_WORK] At t = 2.00936, mxstep steps taken before reaching tout.
2024-11-21 15:34:55.178 - amici.swig_wrappers - ERROR - [vvDD_10][FORWARD_FAILURE] AMICI forward simulation failed at t = 2.00936: AMICI failed to integrate the forward problem
2024-11-21 15:34:55.214 - amici.swig_wrappers - DEBUG - [vvDD_6][cvodes:CVode:TOO_MUCH_WORK] At t = 2.17314, mxstep steps taken before reaching tout.
2024-11-21 15:34:55.215 - amici.swig_wrappers - ERROR - [vvDD_6][FORWARD_FAILURE] AMICI forward simulation failed at t = 2.17314: AMICI failed to integrate the forward problem
2024-11-21 15:34:55.248 - amici.swig_wrappers - DEBUG - [vvDD_7][cvodes:CVode:TOO_MUCH_WORK] At t = 0.648357, mxstep steps taken before reaching tout.
2024-11-21 15:34:55.248 - amici.swig_wrappers - ERROR - [vvDD_7][FORWARD_FAILURE] AMICI forward simulation failed at t = 0.648357: AMICI failed to integrate the forward problem
2024-11-21 15:34:55.344 - amici.swig_wrappers - DEBUG - [vvDD_9][cvodes:CVode:TOO_MUCH_WORK] At t = 1.88688, mxstep steps taken before reaching tout.
2024-11-21 15:34:55.344 - amici.swig_wrappers - ERROR - [vvDD_9][FORWARD_FAILURE] AMICI forward simulation failed at t = 1.88688: AMICI failed to integrate the forward problem
2024-11-21 15:34:55.501 - amici.swig_wrappers - DEBUG - [vvDD_1][cvodes:CVode:TOO_MUCH_WORK] At t = 1.51384, mxstep steps taken before reaching tout.
2024-11-21 15:34:55.501 - amici.swig_wrappers - ERROR - [vvDD_1][FORWARD_FAILURE] AMICI forward simulation failed at t = 1.51384: AMICI failed to integrate the forward problem
2024-11-21 15:34:55.603 - amici.swig_wrappers - DEBUG - [vvDD_6][cvodes:CVode:TOO_MUCH_WORK] At t = 2.18558, mxstep steps taken before reaching tout.
2024-11-21 15:34:55.603 - amici.swig_wrappers - ERROR - [vvDD_6][FORWARD_FAILURE] AMICI forward simulation failed at t = 2.18558: AMICI failed to integrate the forward problem
2024-11-21 15:34:55.647 - amici.swig_wrappers - DEBUG - [vvDD_10][cvodes:CVode:TOO_MUCH_WORK] At t = 0.315744, mxstep steps taken before reaching tout.
2024-11-21 15:34:55.647 - amici.swig_wrappers - ERROR - [vvDD_10][FORWARD_FAILURE] AMICI forward simulation failed at t = 0.315744: AMICI failed to integrate the forward problem
2024-11-21 15:34:55.961 - amici.swig_wrappers - DEBUG - [vvDD_7][cvodes:CVode:TOO_MUCH_WORK] At t = 0.677066, mxstep steps taken before reaching tout.
2024-11-21 15:34:55.961 - amici.swig_wrappers - ERROR - [vvDD_7][FORWARD_FAILURE] AMICI forward simulation failed at t = 0.677066: AMICI failed to integrate the forward problem
2024-11-21 15:34:56.192 - amici.swig_wrappers - DEBUG - [vvDD_1][cvodes:CVode:TOO_MUCH_WORK] At t = 1.96983, mxstep steps taken before reaching tout.
2024-11-21 15:34:56.192 - amici.swig_wrappers - ERROR - [vvDD_1][FORWARD_FAILURE] AMICI forward simulation failed at t = 1.96983: AMICI failed to integrate the forward problem
2024-11-21 15:34:56.232 - amici.swig_wrappers - DEBUG - [vvDD_10][cvodes:CVode:TOO_MUCH_WORK] At t = 0.249525, mxstep steps taken before reaching tout.
2024-11-21 15:34:56.232 - amici.swig_wrappers - ERROR - [vvDD_10][FORWARD_FAILURE] AMICI forward simulation failed at t = 0.249525: AMICI failed to integrate the forward problem
2024-11-21 15:34:56.254 - amici.swig_wrappers - DEBUG - [vvDD_1][cvodes:CVode:TOO_MUCH_WORK] At t = 1.39668, mxstep steps taken before reaching tout.
2024-11-21 15:34:56.254 - amici.swig_wrappers - ERROR - [vvDD_1][FORWARD_FAILURE] AMICI forward simulation failed at t = 1.39668: AMICI failed to integrate the forward problem
2024-11-21 15:34:56.344 - amici.swig_wrappers - DEBUG - [vvDD_6][cvodes:CVode:TOO_MUCH_WORK] At t = 2.52451, mxstep steps taken before reaching tout.
2024-11-21 15:34:56.344 - amici.swig_wrappers - ERROR - [vvDD_6][FORWARD_FAILURE] AMICI forward simulation failed at t = 2.52451: AMICI failed to integrate the forward problem
2024-11-21 15:34:56.663 - amici.swig_wrappers - DEBUG - [vvDD_7][cvodes:CVode:TOO_MUCH_WORK] At t = 0.675556, mxstep steps taken before reaching tout.
2024-11-21 15:34:56.663 - amici.swig_wrappers - ERROR - [vvDD_7][FORWARD_FAILURE] AMICI forward simulation failed at t = 0.675556: AMICI failed to integrate the forward problem
2024-11-21 15:34:56.744 - amici.swig_wrappers - DEBUG - [vvDD_9][cvodes:CVode:TOO_MUCH_WORK] At t = 0.347036, mxstep steps taken before reaching tout.
2024-11-21 15:34:56.744 - amici.swig_wrappers - ERROR - [vvDD_9][FORWARD_FAILURE] AMICI forward simulation failed at t = 0.347036: AMICI failed to integrate the forward problem
2024-11-21 15:34:56.798 - amici.swig_wrappers - DEBUG - [vvDD_1][cvodes:CVode:TOO_MUCH_WORK] At t = 1.4032, mxstep steps taken before reaching tout.
2024-11-21 15:34:56.799 - amici.swig_wrappers - ERROR - [vvDD_1][FORWARD_FAILURE] AMICI forward simulation failed at t = 1.4032: AMICI failed to integrate the forward problem
2024-11-21 15:34:56.918 - amici.swig_wrappers - DEBUG - [vvDD_6][cvodes:CVode:TOO_MUCH_WORK] At t = 2.48747, mxstep steps taken before reaching tout.
2024-11-21 15:34:56.918 - amici.swig_wrappers - ERROR - [vvDD_6][FORWARD_FAILURE] AMICI forward simulation failed at t = 2.48747: AMICI failed to integrate the forward problem
2024-11-21 15:34:57.136 - amici.swig_wrappers - DEBUG - [vvDD_6][cvodes:CVode:TOO_MUCH_WORK] At t = 2.29532, mxstep steps taken before reaching tout.
2024-11-21 15:34:57.136 - amici.swig_wrappers - ERROR - [vvDD_6][FORWARD_FAILURE] AMICI forward simulation failed at t = 2.29532: AMICI failed to integrate the forward problem
2024-11-21 15:34:57.154 - amici.swig_wrappers - DEBUG - [vvDD_1][cvodes:CVode:TOO_MUCH_WORK] At t = 0.0632583, mxstep steps taken before reaching tout.
2024-11-21 15:34:57.154 - amici.swig_wrappers - ERROR - [vvDD_1][FORWARD_FAILURE] AMICI forward simulation failed at t = 0.0632583: AMICI failed to integrate the forward problem
2024-11-21 15:34:57.344 - amici.swig_wrappers - DEBUG - [vvDD_1][cvodes:CVode:TOO_MUCH_WORK] At t = 1.83381, mxstep steps taken before reaching tout.
2024-11-21 15:34:57.344 - amici.swig_wrappers - ERROR - [vvDD_1][FORWARD_FAILURE] AMICI forward simulation failed at t = 1.83381: AMICI failed to integrate the forward problem
2024-11-21 15:34:57.386 - amici.swig_wrappers - DEBUG - [vvDD_7][cvodes:CVode:TOO_MUCH_WORK] At t = 0.643519, mxstep steps taken before reaching tout.
2024-11-21 15:34:57.386 - amici.swig_wrappers - ERROR - [vvDD_7][FORWARD_FAILURE] AMICI forward simulation failed at t = 0.643519: AMICI failed to integrate the forward problem
2024-11-21 15:34:57.389 - amici.swig_wrappers - DEBUG - [vvDD_1][cvodes:CVode:TOO_MUCH_WORK] At t = 2.81197, mxstep steps taken before reaching tout.
2024-11-21 15:34:57.389 - amici.swig_wrappers - ERROR - [vvDD_1][FORWARD_FAILURE] AMICI forward simulation failed at t = 2.81197: AMICI failed to integrate the forward problem
2024-11-21 15:34:57.478 - amici.swig_wrappers - DEBUG - [vvDD_1][cvodes:CVode:TOO_MUCH_WORK] At t = 1.45863, mxstep steps taken before reaching tout.
2024-11-21 15:34:57.478 - amici.swig_wrappers - ERROR - [vvDD_1][FORWARD_FAILURE] AMICI forward simulation failed at t = 1.45863: AMICI failed to integrate the forward problem
2024-11-21 15:34:57.610 - amici.swig_wrappers - DEBUG - [vvDD_1][cvodes:CVode:TOO_MUCH_WORK] At t = 1.49111, mxstep steps taken before reaching tout.
2024-11-21 15:34:57.610 - amici.swig_wrappers - ERROR - [vvDD_1][FORWARD_FAILURE] AMICI forward simulation failed at t = 1.49111: AMICI failed to integrate the forward problem
2024-11-21 15:34:57.735 - amici.swig_wrappers - DEBUG - [vvDD_10][cvodes:CVode:TOO_MUCH_WORK] At t = 0.178955, mxstep steps taken before reaching tout.
2024-11-21 15:34:57.735 - amici.swig_wrappers - ERROR - [vvDD_10][FORWARD_FAILURE] AMICI forward simulation failed at t = 0.178955: AMICI failed to integrate the forward problem
2024-11-21 15:34:57.741 - amici.swig_wrappers - DEBUG - [vvDD_1][cvodes:CVode:TOO_MUCH_WORK] At t = 1.43109, mxstep steps taken before reaching tout.
2024-11-21 15:34:57.741 - amici.swig_wrappers - ERROR - [vvDD_1][FORWARD_FAILURE] AMICI forward simulation failed at t = 1.43109: AMICI failed to integrate the forward problem
2024-11-21 15:34:57.879 - amici.swig_wrappers - DEBUG - [vvDD_6][cvodes:CVode:TOO_MUCH_WORK] At t = 2.72379, mxstep steps taken before reaching tout.
2024-11-21 15:34:57.879 - amici.swig_wrappers - ERROR - [vvDD_6][FORWARD_FAILURE] AMICI forward simulation failed at t = 2.72379: AMICI failed to integrate the forward problem
2024-11-21 15:34:57.880 - amici.swig_wrappers - DEBUG - [vvDD_1][cvodes:CVode:TOO_MUCH_WORK] At t = 1.39542, mxstep steps taken before reaching tout.
2024-11-21 15:34:57.880 - amici.swig_wrappers - ERROR - [vvDD_1][FORWARD_FAILURE] AMICI forward simulation failed at t = 1.39542: AMICI failed to integrate the forward problem
2024-11-21 15:34:57.898 - amici.swig_wrappers - DEBUG - [vvDD_10][cvodes:CVode:TOO_MUCH_WORK] At t = 0.316614, mxstep steps taken before reaching tout.
2024-11-21 15:34:57.898 - amici.swig_wrappers - ERROR - [vvDD_10][FORWARD_FAILURE] AMICI forward simulation failed at t = 0.316614: AMICI failed to integrate the forward problem
2024-11-21 15:34:58.124 - amici.swig_wrappers - DEBUG - [vvDD_7][cvodes:CVode:TOO_MUCH_WORK] At t = 0.620887, mxstep steps taken before reaching tout.
2024-11-21 15:34:58.124 - amici.swig_wrappers - ERROR - [vvDD_7][FORWARD_FAILURE] AMICI forward simulation failed at t = 0.620887: AMICI failed to integrate the forward problem
2024-11-21 15:34:58.213 - amici.swig_wrappers - DEBUG - [vvDD_1][cvodes:CVode:TOO_MUCH_WORK] At t = 1.39794, mxstep steps taken before reaching tout.
2024-11-21 15:34:58.213 - amici.swig_wrappers - ERROR - [vvDD_1][FORWARD_FAILURE] AMICI forward simulation failed at t = 1.39794: AMICI failed to integrate the forward problem
2024-11-21 15:34:58.338 - amici.swig_wrappers - DEBUG - [vvDD_1][cvodes:CVode:TOO_MUCH_WORK] At t = 1.38225, mxstep steps taken before reaching tout.
2024-11-21 15:34:58.338 - amici.swig_wrappers - ERROR - [vvDD_1][FORWARD_FAILURE] AMICI forward simulation failed at t = 1.38225: AMICI failed to integrate the forward problem
2024-11-21 15:34:58.415 - amici.swig_wrappers - DEBUG - [vvDD_1][cvodes:CVode:TOO_MUCH_WORK] At t = 1.68743, mxstep steps taken before reaching tout.
2024-11-21 15:34:58.415 - amici.swig_wrappers - ERROR - [vvDD_1][FORWARD_FAILURE] AMICI forward simulation failed at t = 1.68743: AMICI failed to integrate the forward problem
2024-11-21 15:34:58.437 - amici.swig_wrappers - DEBUG - [vvDD_6][cvodes:CVode:TOO_MUCH_WORK] At t = 2.30262, mxstep steps taken before reaching tout.
2024-11-21 15:34:58.437 - amici.swig_wrappers - ERROR - [vvDD_6][FORWARD_FAILURE] AMICI forward simulation failed at t = 2.30262: AMICI failed to integrate the forward problem
2024-11-21 15:34:58.468 - amici.swig_wrappers - DEBUG - [vvDD_1][cvodes:CVode:TOO_MUCH_WORK] At t = 1.48756, mxstep steps taken before reaching tout.
2024-11-21 15:34:58.468 - amici.swig_wrappers - ERROR - [vvDD_1][FORWARD_FAILURE] AMICI forward simulation failed at t = 1.48756: AMICI failed to integrate the forward problem
2024-11-21 15:34:58.498 - amici.swig_wrappers - DEBUG - [vvDD_7][cvodes:CVode:TOO_MUCH_WORK] At t = 2.74088, mxstep steps taken before reaching tout.
2024-11-21 15:34:58.498 - amici.swig_wrappers - ERROR - [vvDD_7][FORWARD_FAILURE] AMICI forward simulation failed at t = 2.74088: AMICI failed to integrate the forward problem
2024-11-21 15:34:58.629 - amici.swig_wrappers - DEBUG - [vvDD_1][cvodes:CVode:TOO_MUCH_WORK] At t = 2.61078, mxstep steps taken before reaching tout.
2024-11-21 15:34:58.629 - amici.swig_wrappers - ERROR - [vvDD_1][FORWARD_FAILURE] AMICI forward simulation failed at t = 2.61078: AMICI failed to integrate the forward problem
2024-11-21 15:34:58.825 - amici.swig_wrappers - DEBUG - [vvDD_7][cvodes:CVode:TOO_MUCH_WORK] At t = 0.591588, mxstep steps taken before reaching tout.
2024-11-21 15:34:58.825 - amici.swig_wrappers - ERROR - [vvDD_7][FORWARD_FAILURE] AMICI forward simulation failed at t = 0.591588: AMICI failed to integrate the forward problem
2024-11-21 15:34:58.922 - amici.swig_wrappers - DEBUG - [vvDD_10][cvodes:CVode:TOO_MUCH_WORK] At t = 0.270202, mxstep steps taken before reaching tout.
2024-11-21 15:34:58.922 - amici.swig_wrappers - ERROR - [vvDD_10][FORWARD_FAILURE] AMICI forward simulation failed at t = 0.270202: AMICI failed to integrate the forward problem
2024-11-21 15:34:59.062 - amici.swig_wrappers - DEBUG - [vvDD_10][cvodes:CVode:TOO_MUCH_WORK] At t = 3.82995, mxstep steps taken before reaching tout.
2024-11-21 15:34:59.063 - amici.swig_wrappers - ERROR - [vvDD_10][FORWARD_FAILURE] AMICI forward simulation failed at t = 3.82995: AMICI failed to integrate the forward problem
2024-11-21 15:34:59.096 - amici.swig_wrappers - DEBUG - [vvDD_10][cvodes:CVode:TOO_MUCH_WORK] At t = 0.327234, mxstep steps taken before reaching tout.
2024-11-21 15:34:59.096 - amici.swig_wrappers - ERROR - [vvDD_10][FORWARD_FAILURE] AMICI forward simulation failed at t = 0.327234: AMICI failed to integrate the forward problem
2024-11-21 15:34:59.167 - amici.swig_wrappers - DEBUG - [vvDD_6][cvodes:CVode:TOO_MUCH_WORK] At t = 2.83248, mxstep steps taken before reaching tout.
2024-11-21 15:34:59.167 - amici.swig_wrappers - ERROR - [vvDD_6][FORWARD_FAILURE] AMICI forward simulation failed at t = 2.83248: AMICI failed to integrate the forward problem
2024-11-21 15:34:59.388 - amici.swig_wrappers - DEBUG - [vvDD_6][cvodes:CVode:TOO_MUCH_WORK] At t = 2.82119, mxstep steps taken before reaching tout.
2024-11-21 15:34:59.388 - amici.swig_wrappers - ERROR - [vvDD_6][FORWARD_FAILURE] AMICI forward simulation failed at t = 2.82119: AMICI failed to integrate the forward problem
2024-11-21 15:34:59.553 - amici.swig_wrappers - DEBUG - [vvDD_7][cvodes:CVode:TOO_MUCH_WORK] At t = 0.607218, mxstep steps taken before reaching tout.
2024-11-21 15:34:59.553 - amici.swig_wrappers - ERROR - [vvDD_7][FORWARD_FAILURE] AMICI forward simulation failed at t = 0.607218: AMICI failed to integrate the forward problem
2024-11-21 15:34:59.781 - amici.swig_wrappers - DEBUG - [vvDD_6][cvodes:CVode:TOO_MUCH_WORK] At t = 3.09778, mxstep steps taken before reaching tout.
2024-11-21 15:34:59.781 - amici.swig_wrappers - ERROR - [vvDD_6][FORWARD_FAILURE] AMICI forward simulation failed at t = 3.09778: AMICI failed to integrate the forward problem
2024-11-21 15:34:59.859 - amici.swig_wrappers - DEBUG - [vvDD_1][cvodes:CVode:TOO_MUCH_WORK] At t = 0.389092, mxstep steps taken before reaching tout.
2024-11-21 15:34:59.859 - amici.swig_wrappers - ERROR - [vvDD_1][FORWARD_FAILURE] AMICI forward simulation failed at t = 0.389092: AMICI failed to integrate the forward problem
2024-11-21 15:34:59.875 - amici.swig_wrappers - DEBUG - [vvDD_3][cvodes:CVode:TOO_MUCH_WORK] At t = 3.7845, mxstep steps taken before reaching tout.
2024-11-21 15:34:59.876 - amici.swig_wrappers - ERROR - [vvDD_3][FORWARD_FAILURE] AMICI forward simulation failed at t = 3.7845: AMICI failed to integrate the forward problem
2024-11-21 15:34:59.878 - amici.swig_wrappers - DEBUG - [vvDD_10][cvodes:CVode:TOO_MUCH_WORK] At t = 0.313286, mxstep steps taken before reaching tout.
2024-11-21 15:34:59.878 - amici.swig_wrappers - ERROR - [vvDD_10][FORWARD_FAILURE] AMICI forward simulation failed at t = 0.313286: AMICI failed to integrate the forward problem
2024-11-21 15:35:00.276 - amici.swig_wrappers - DEBUG - [vvDD_7][cvodes:CVode:TOO_MUCH_WORK] At t = 0.69637, mxstep steps taken before reaching tout.
2024-11-21 15:35:00.276 - amici.swig_wrappers - ERROR - [vvDD_7][FORWARD_FAILURE] AMICI forward simulation failed at t = 0.69637: AMICI failed to integrate the forward problem
2024-11-21 15:35:00.346 - amici.swig_wrappers - DEBUG - [vvDD_4][cvodes:CVode:TOO_MUCH_WORK] At t = 3.58076, mxstep steps taken before reaching tout.
2024-11-21 15:35:00.346 - amici.swig_wrappers - ERROR - [vvDD_4][FORWARD_FAILURE] AMICI forward simulation failed at t = 3.58076: AMICI failed to integrate the forward problem
2024-11-21 15:35:00.444 - amici.swig_wrappers - DEBUG - [vvDD_10][cvodes:CVode:TOO_MUCH_WORK] At t = 0.28698, mxstep steps taken before reaching tout.
2024-11-21 15:35:00.444 - amici.swig_wrappers - ERROR - [vvDD_10][FORWARD_FAILURE] AMICI forward simulation failed at t = 0.28698: AMICI failed to integrate the forward problem
2024-11-21 15:35:00.966 - amici.swig_wrappers - DEBUG - [vvDD_4][cvodes:CVode:TOO_MUCH_WORK] At t = 2.02033, mxstep steps taken before reaching tout.
2024-11-21 15:35:00.966 - amici.swig_wrappers - ERROR - [vvDD_4][FORWARD_FAILURE] AMICI forward simulation failed at t = 2.02033: AMICI failed to integrate the forward problem
2024-11-21 15:35:01.001 - amici.swig_wrappers - DEBUG - [vvDD_7][cvodes:CVode:TOO_MUCH_WORK] At t = 0.680419, mxstep steps taken before reaching tout.
2024-11-21 15:35:01.001 - amici.swig_wrappers - ERROR - [vvDD_7][FORWARD_FAILURE] AMICI forward simulation failed at t = 0.680419: AMICI failed to integrate the forward problem
2024-11-21 15:35:01.027 - amici.swig_wrappers - DEBUG - [vvDD_10][cvodes:CVode:TOO_MUCH_WORK] At t = 0.273811, mxstep steps taken before reaching tout.
2024-11-21 15:35:01.027 - amici.swig_wrappers - ERROR - [vvDD_10][FORWARD_FAILURE] AMICI forward simulation failed at t = 0.273811: AMICI failed to integrate the forward problem
2024-11-21 15:35:01.322 - amici.swig_wrappers - DEBUG - [vvDD_9][cvodes:CVode:TOO_MUCH_WORK] At t = 0.339419, mxstep steps taken before reaching tout.
2024-11-21 15:35:01.323 - amici.swig_wrappers - ERROR - [vvDD_9][FORWARD_FAILURE] AMICI forward simulation failed at t = 0.339419: AMICI failed to integrate the forward problem
2024-11-21 15:35:01.331 - amici.swig_wrappers - DEBUG - [vvDD_1][cvodes:CVode:TOO_MUCH_WORK] At t = 0.404378, mxstep steps taken before reaching tout.
2024-11-21 15:35:01.331 - amici.swig_wrappers - ERROR - [vvDD_1][FORWARD_FAILURE] AMICI forward simulation failed at t = 0.404378: AMICI failed to integrate the forward problem
2024-11-21 15:35:01.405 - amici.swig_wrappers - DEBUG - [vvDD_6][cvodes:CVode:TOO_MUCH_WORK] At t = 2.70458, mxstep steps taken before reaching tout.
2024-11-21 15:35:01.405 - amici.swig_wrappers - ERROR - [vvDD_6][FORWARD_FAILURE] AMICI forward simulation failed at t = 2.70458: AMICI failed to integrate the forward problem
2024-11-21 15:35:01.425 - amici.swig_wrappers - DEBUG - [vvDD_10][cvodes:CVode:TOO_MUCH_WORK] At t = 3.16971, mxstep steps taken before reaching tout.
2024-11-21 15:35:01.425 - amici.swig_wrappers - ERROR - [vvDD_10][FORWARD_FAILURE] AMICI forward simulation failed at t = 3.16971: AMICI failed to integrate the forward problem
2024-11-21 15:35:01.710 - amici.swig_wrappers - DEBUG - [vvDD_7][cvodes:CVode:TOO_MUCH_WORK] At t = 0.645459, mxstep steps taken before reaching tout.
2024-11-21 15:35:01.710 - amici.swig_wrappers - ERROR - [vvDD_7][FORWARD_FAILURE] AMICI forward simulation failed at t = 0.645459: AMICI failed to integrate the forward problem
2024-11-21 15:35:01.796 - amici.swig_wrappers - DEBUG - [vvDD_6][cvodes:CVode:TOO_MUCH_WORK] At t = 2.46401, mxstep steps taken before reaching tout.
2024-11-21 15:35:01.797 - amici.swig_wrappers - ERROR - [vvDD_6][FORWARD_FAILURE] AMICI forward simulation failed at t = 2.46401: AMICI failed to integrate the forward problem
2024-11-21 15:35:01.967 - amici.swig_wrappers - DEBUG - [vvDD_1][cvodes:CVode:TOO_MUCH_WORK] At t = 0.0033746, mxstep steps taken before reaching tout.
2024-11-21 15:35:01.967 - amici.swig_wrappers - ERROR - [vvDD_1][FORWARD_FAILURE] AMICI forward simulation failed at t = 0.0033746: AMICI failed to integrate the forward problem
2024-11-21 15:35:02.020 - amici.swig_wrappers - DEBUG - [vvDD_2][cvodes:CVode:TOO_MUCH_WORK] At t = 2.08995, mxstep steps taken before reaching tout.
2024-11-21 15:35:02.020 - amici.swig_wrappers - ERROR - [vvDD_2][FORWARD_FAILURE] AMICI forward simulation failed at t = 2.08995: AMICI failed to integrate the forward problem
2024-11-21 15:35:02.147 - amici.swig_wrappers - DEBUG - [vvDD_7][cvodes:CVode:TOO_MUCH_WORK] At t = 3.13812, mxstep steps taken before reaching tout.
2024-11-21 15:35:02.147 - amici.swig_wrappers - ERROR - [vvDD_7][FORWARD_FAILURE] AMICI forward simulation failed at t = 3.13812: AMICI failed to integrate the forward problem
2024-11-21 15:35:02.442 - amici.swig_wrappers - DEBUG - [vvDD_7][cvodes:CVode:TOO_MUCH_WORK] At t = 0.686742, mxstep steps taken before reaching tout.
2024-11-21 15:35:02.442 - amici.swig_wrappers - ERROR - [vvDD_7][FORWARD_FAILURE] AMICI forward simulation failed at t = 0.686742: AMICI failed to integrate the forward problem
2024-11-21 15:35:02.530 - amici.swig_wrappers - DEBUG - [vvDD_10][cvodes:CVode:TOO_MUCH_WORK] At t = 0.286845, mxstep steps taken before reaching tout.
2024-11-21 15:35:02.530 - amici.swig_wrappers - ERROR - [vvDD_10][FORWARD_FAILURE] AMICI forward simulation failed at t = 0.286845: AMICI failed to integrate the forward problem
2024-11-21 15:35:02.548 - amici.swig_wrappers - DEBUG - [vvDD_10][cvodes:CVode:TOO_MUCH_WORK] At t = 0.948923, mxstep steps taken before reaching tout.
2024-11-21 15:35:02.549 - amici.swig_wrappers - ERROR - [vvDD_10][FORWARD_FAILURE] AMICI forward simulation failed at t = 0.948923: AMICI failed to integrate the forward problem
2024-11-21 15:35:02.685 - amici.swig_wrappers - DEBUG - [vvDD_10][cvodes:CVode:TOO_MUCH_WORK] At t = 0.291741, mxstep steps taken before reaching tout.
2024-11-21 15:35:02.685 - amici.swig_wrappers - ERROR - [vvDD_10][FORWARD_FAILURE] AMICI forward simulation failed at t = 0.291741: AMICI failed to integrate the forward problem
2024-11-21 15:35:02.709 - amici.swig_wrappers - DEBUG - [vvDD_6][cvodes:CVode:TOO_MUCH_WORK] At t = 2.72281, mxstep steps taken before reaching tout.
2024-11-21 15:35:02.709 - amici.swig_wrappers - ERROR - [vvDD_6][FORWARD_FAILURE] AMICI forward simulation failed at t = 2.72281: AMICI failed to integrate the forward problem

 30%|███       | 1507/5000 [16:45<57:30,  1.01it/s]2024-11-21 15:35:03.161 - amici.swig_wrappers - DEBUG - [vvDD_7][cvodes:CVode:TOO_MUCH_WORK] At t = 0.697172, mxstep steps taken before reaching tout.
2024-11-21 15:35:03.161 - amici.swig_wrappers - ERROR - [vvDD_7][FORWARD_FAILURE] AMICI forward simulation failed at t = 0.697172: AMICI failed to integrate the forward problem
2024-11-21 15:35:03.440 - amici.swig_wrappers - DEBUG - [vvDD_6][cvodes:CVode:TOO_MUCH_WORK] At t = 3.37129, mxstep steps taken before reaching tout.
2024-11-21 15:35:03.440 - amici.swig_wrappers - ERROR - [vvDD_6][FORWARD_FAILURE] AMICI forward simulation failed at t = 3.37129: AMICI failed to integrate the forward problem
2024-11-21 15:35:03.443 - amici.swig_wrappers - DEBUG - [vvDD_10][cvodes:CVode:TOO_MUCH_WORK] At t = 0.299589, mxstep steps taken before reaching tout.
2024-11-21 15:35:03.443 - amici.swig_wrappers - ERROR - [vvDD_10][FORWARD_FAILURE] AMICI forward simulation failed at t = 0.299589: AMICI failed to integrate the forward problem
2024-11-21 15:35:03.819 - amici.swig_wrappers - DEBUG - [vvDD_6][cvodes:CVode:TOO_MUCH_WORK] At t = 2.29499, mxstep steps taken before reaching tout.
2024-11-21 15:35:03.819 - amici.swig_wrappers - ERROR - [vvDD_6][FORWARD_FAILURE] AMICI forward simulation failed at t = 2.29499: AMICI failed to integrate the forward problem
2024-11-21 15:35:03.880 - amici.swig_wrappers - DEBUG - [vvDD_7][cvodes:CVode:TOO_MUCH_WORK] At t = 0.581819, mxstep steps taken before reaching tout.
2024-11-21 15:35:03.880 - amici.swig_wrappers - ERROR - [vvDD_7][FORWARD_FAILURE] AMICI forward simulation failed at t = 0.581819: AMICI failed to integrate the forward problem
2024-11-21 15:35:03.961 - amici.swig_wrappers - DEBUG - [vvDD_9][cvodes:CVode:TOO_MUCH_WORK] At t = 0.3034, mxstep steps taken before reaching tout.
2024-11-21 15:35:03.961 - amici.swig_wrappers - ERROR - [vvDD_9][FORWARD_FAILURE] AMICI forward simulation failed at t = 0.3034: AMICI failed to integrate the forward problem
2024-11-21 15:35:04.001 - amici.swig_wrappers - DEBUG - [vvDD_1][cvodes:CVode:TOO_MUCH_WORK] At t = 2.74714, mxstep steps taken before reaching tout.
2024-11-21 15:35:04.001 - amici.swig_wrappers - ERROR - [vvDD_1][FORWARD_FAILURE] AMICI forward simulation failed at t = 2.74714: AMICI failed to integrate the forward problem
2024-11-21 15:35:04.255 - amici.swig_wrappers - DEBUG - [vvDD_1][cvodes:CVode:TOO_MUCH_WORK] At t = 3.92122, mxstep steps taken before reaching tout.
2024-11-21 15:35:04.255 - amici.swig_wrappers - ERROR - [vvDD_1][FORWARD_FAILURE] AMICI forward simulation failed at t = 3.92122: AMICI failed to integrate the forward problem
2024-11-21 15:35:04.323 - amici.swig_wrappers - DEBUG - [vvDD_1][cvodes:CVode:TOO_MUCH_WORK] At t = 0.253568, mxstep steps taken before reaching tout.
2024-11-21 15:35:04.323 - amici.swig_wrappers - ERROR - [vvDD_1][FORWARD_FAILURE] AMICI forward simulation failed at t = 0.253568: AMICI failed to integrate the forward problem
2024-11-21 15:35:04.378 - amici.swig_wrappers - DEBUG - [vvDD_6][cvodes:CVode:TOO_MUCH_WORK] At t = 2.36343, mxstep steps taken before reaching tout.
2024-11-21 15:35:04.378 - amici.swig_wrappers - ERROR - [vvDD_6][FORWARD_FAILURE] AMICI forward simulation failed at t = 2.36343: AMICI failed to integrate the forward problem
2024-11-21 15:35:04.508 - amici.swig_wrappers - DEBUG - [vvDD_9][cvodes:cvHandleFailure:ERR_FAILURE] At t = 1.24917 and h = 2.23411e-07, the error test failed repeatedly or with |h| = hmin.
2024-11-21 15:35:04.509 - amici.swig_wrappers - ERROR - [vvDD_9][FORWARD_FAILURE] AMICI forward simulation failed at t = 1.24917: AMICI failed to integrate the forward problem
2024-11-21 15:35:04.589 - amici.swig_wrappers - DEBUG - [vvDD_10][cvodes:CVode:TOO_MUCH_WORK] At t = 0.660638, mxstep steps taken before reaching tout.
2024-11-21 15:35:04.589 - amici.swig_wrappers - ERROR - [vvDD_10][FORWARD_FAILURE] AMICI forward simulation failed at t = 0.660638: AMICI failed to integrate the forward problem
2024-11-21 15:35:04.597 - amici.swig_wrappers - DEBUG - [vvDD_2][cvodes:cvHandleFailure:ERR_FAILURE] At t = 1.37696 and h = 3.88151e-07, the error test failed repeatedly or with |h| = hmin.
2024-11-21 15:35:04.597 - amici.swig_wrappers - ERROR - [vvDD_2][FORWARD_FAILURE] AMICI forward simulation failed at t = 1.37696: AMICI failed to integrate the forward problem
2024-11-21 15:35:04.605 - amici.swig_wrappers - DEBUG - [vvDD_7][cvodes:CVode:TOO_MUCH_WORK] At t = 0.695806, mxstep steps taken before reaching tout.
2024-11-21 15:35:04.605 - amici.swig_wrappers - ERROR - [vvDD_7][FORWARD_FAILURE] AMICI forward simulation failed at t = 0.695806: AMICI failed to integrate the forward problem
2024-11-21 15:35:04.757 - amici.swig_wrappers - DEBUG - [vvDD_4][cvodes:cvHandleFailure:ERR_FAILURE] At t = 1.2242 and h = 2.53775e-07, the error test failed repeatedly or with |h| = hmin.
2024-11-21 15:35:04.757 - amici.swig_wrappers - ERROR - [vvDD_4][FORWARD_FAILURE] AMICI forward simulation failed at t = 1.2242: AMICI failed to integrate the forward problem
2024-11-21 15:35:04.845 - amici.swig_wrappers - DEBUG - [vvDD_1][cvodes:CVode:TOO_MUCH_WORK] At t = 0.00658389, mxstep steps taken before reaching tout.
2024-11-21 15:35:04.845 - amici.swig_wrappers - ERROR - [vvDD_1][FORWARD_FAILURE] AMICI forward simulation failed at t = 0.00658389: AMICI failed to integrate the forward problem
2024-11-21 15:35:04.847 - amici.swig_wrappers - DEBUG - [vvDD_2][cvodes:CVode:TOO_MUCH_WORK] At t = 2.13837, mxstep steps taken before reaching tout.
2024-11-21 15:35:04.847 - amici.swig_wrappers - ERROR - [vvDD_2][FORWARD_FAILURE] AMICI forward simulation failed at t = 2.13837: AMICI failed to integrate the forward problem
2024-11-21 15:35:04.937 - amici.swig_wrappers - DEBUG - [vvDD_8][cvodes:cvHandleFailure:ERR_FAILURE] At t = 1.21411 and h = 6.03252e-07, the error test failed repeatedly or with |h| = hmin.
2024-11-21 15:35:04.937 - amici.swig_wrappers - ERROR - [vvDD_8][FORWARD_FAILURE] AMICI forward simulation failed at t = 1.21411: AMICI failed to integrate the forward problem
2024-11-21 15:35:04.956 - amici.swig_wrappers - DEBUG - [vvDD_10][cvodes:CVode:TOO_MUCH_WORK] At t = 0.18567, mxstep steps taken before reaching tout.
2024-11-21 15:35:04.956 - amici.swig_wrappers - ERROR - [vvDD_10][FORWARD_FAILURE] AMICI forward simulation failed at t = 0.18567: AMICI failed to integrate the forward problem
2024-11-21 15:35:04.978 - amici.swig_wrappers - DEBUG - [vvDD_1][cvodes:CVode:TOO_MUCH_WORK] At t = 2.41026, mxstep steps taken before reaching tout.
2024-11-21 15:35:04.978 - amici.swig_wrappers - ERROR - [vvDD_1][FORWARD_FAILURE] AMICI forward simulation failed at t = 2.41026: AMICI failed to integrate the forward problem
2024-11-21 15:35:05.063 - amici.swig_wrappers - DEBUG - [vvDD_1][cvodes:cvHandleFailure:ERR_FAILURE] At t = 1.21294 and h = 8.96909e-07, the error test failed repeatedly or with |h| = hmin.
2024-11-21 15:35:05.063 - amici.swig_wrappers - ERROR - [vvDD_1][FORWARD_FAILURE] AMICI forward simulation failed at t = 1.21294: AMICI failed to integrate the forward problem
2024-11-21 15:35:05.122 - amici.swig_wrappers - DEBUG - [vvDD_10][cvodes:CVode:TOO_MUCH_WORK] At t = 0.299135, mxstep steps taken before reaching tout.
2024-11-21 15:35:05.122 - amici.swig_wrappers - ERROR - [vvDD_10][FORWARD_FAILURE] AMICI forward simulation failed at t = 0.299135: AMICI failed to integrate the forward problem
2024-11-21 15:35:05.320 - amici.swig_wrappers - DEBUG - [vvDD_7][cvodes:CVode:TOO_MUCH_WORK] At t = 0.655425, mxstep steps taken before reaching tout.
2024-11-21 15:35:05.321 - amici.swig_wrappers - ERROR - [vvDD_7][FORWARD_FAILURE] AMICI forward simulation failed at t = 0.655425: AMICI failed to integrate the forward problem
2024-11-21 15:35:05.355 - amici.swig_wrappers - DEBUG - [vvDD_1][cvodes:CVode:TOO_MUCH_WORK] At t = 2.90415, mxstep steps taken before reaching tout.
2024-11-21 15:35:05.355 - amici.swig_wrappers - ERROR - [vvDD_1][FORWARD_FAILURE] AMICI forward simulation failed at t = 2.90415: AMICI failed to integrate the forward problem
2024-11-21 15:35:05.693 - amici.swig_wrappers - DEBUG - [vvDD_8][cvodes:cvHandleFailure:ERR_FAILURE] At t = 0.668097 and h = 5.25229e-08, the error test failed repeatedly or with |h| = hmin.
2024-11-21 15:35:05.694 - amici.swig_wrappers - ERROR - [vvDD_8][FORWARD_FAILURE] AMICI forward simulation failed at t = 0.668097: AMICI failed to integrate the forward problem
2024-11-21 15:35:05.909 - amici.swig_wrappers - DEBUG - [vvDD_10][cvodes:CVode:TOO_MUCH_WORK] At t = 0.278881, mxstep steps taken before reaching tout.
2024-11-21 15:35:05.909 - amici.swig_wrappers - ERROR - [vvDD_10][FORWARD_FAILURE] AMICI forward simulation failed at t = 0.278881: AMICI failed to integrate the forward problem
2024-11-21 15:35:06.029 - amici.swig_wrappers - DEBUG - [vvDD_7][cvodes:CVode:TOO_MUCH_WORK] At t = 0.509662, mxstep steps taken before reaching tout.
2024-11-21 15:35:06.030 - amici.swig_wrappers - ERROR - [vvDD_7][FORWARD_FAILURE] AMICI forward simulation failed at t = 0.509662: AMICI failed to integrate the forward problem
2024-11-21 15:35:06.097 - amici.swig_wrappers - DEBUG - [vvDD_5][cvodes:cvHandleFailure:ERR_FAILURE] At t = 2.68913 and h = 2.42093e-07, the error test failed repeatedly or with |h| = hmin.
2024-11-21 15:35:06.097 - amici.swig_wrappers - ERROR - [vvDD_5][FORWARD_FAILURE] AMICI forward simulation failed at t = 2.68913: AMICI failed to integrate the forward problem
2024-11-21 15:35:06.331 - amici.swig_wrappers - DEBUG - [vvDD_2][cvodes:cvHandleFailure:ERR_FAILURE] At t = 0.675832 and h = 1.44435e-07, the error test failed repeatedly or with |h| = hmin.
2024-11-21 15:35:06.331 - amici.swig_wrappers - ERROR - [vvDD_2][FORWARD_FAILURE] AMICI forward simulation failed at t = 0.675832: AMICI failed to integrate the forward problem
2024-11-21 15:35:06.345 - amici.swig_wrappers - DEBUG - [vvDD_3][cvodes:cvHandleFailure:ERR_FAILURE] At t = 2.66349 and h = 5.0835e-07, the error test failed repeatedly or with |h| = hmin.
2024-11-21 15:35:06.345 - amici.swig_wrappers - ERROR - [vvDD_3][FORWARD_FAILURE] AMICI forward simulation failed at t = 2.66349: AMICI failed to integrate the forward problem
2024-11-21 15:35:06.444 - amici.swig_wrappers - DEBUG - [vvDD_9][cvodes:CVode:TOO_MUCH_WORK] At t = 0.27788, mxstep steps taken before reaching tout.
2024-11-21 15:35:06.444 - amici.swig_wrappers - ERROR - [vvDD_9][FORWARD_FAILURE] AMICI forward simulation failed at t = 0.27788: AMICI failed to integrate the forward problem
2024-11-21 15:35:06.449 - amici.swig_wrappers - DEBUG - [vvDD_1][cvodes:CVode:TOO_MUCH_WORK] At t = 2.45405, mxstep steps taken before reaching tout.
2024-11-21 15:35:06.449 - amici.swig_wrappers - ERROR - [vvDD_1][FORWARD_FAILURE] AMICI forward simulation failed at t = 2.45405: AMICI failed to integrate the forward problem
2024-11-21 15:35:06.580 - amici.swig_wrappers - DEBUG - [vvDD_1][cvodes:CVode:TOO_MUCH_WORK] At t = 1.82715, mxstep steps taken before reaching tout.
2024-11-21 15:35:06.580 - amici.swig_wrappers - ERROR - [vvDD_1][FORWARD_FAILURE] AMICI forward simulation failed at t = 1.82715: AMICI failed to integrate the forward problem
2024-11-21 15:35:06.731 - amici.swig_wrappers - DEBUG - [vvDD_7][cvodes:CVode:TOO_MUCH_WORK] At t = 0.627767, mxstep steps taken before reaching tout.
2024-11-21 15:35:06.732 - amici.swig_wrappers - ERROR - [vvDD_7][FORWARD_FAILURE] AMICI forward simulation failed at t = 0.627767: AMICI failed to integrate the forward problem
2024-11-21 15:35:06.895 - amici.swig_wrappers - DEBUG - [vvDD_4][cvodes:CVode:TOO_MUCH_WORK] At t = 2.9187, mxstep steps taken before reaching tout.
2024-11-21 15:35:06.895 - amici.swig_wrappers - ERROR - [vvDD_4][FORWARD_FAILURE] AMICI forward simulation failed at t = 2.9187: AMICI failed to integrate the forward problem
2024-11-21 15:35:06.936 - amici.swig_wrappers - DEBUG - [vvDD_1][cvodes:CVode:TOO_MUCH_WORK] At t = 1.31021, mxstep steps taken before reaching tout.
2024-11-21 15:35:06.936 - amici.swig_wrappers - ERROR - [vvDD_1][FORWARD_FAILURE] AMICI forward simulation failed at t = 1.31021: AMICI failed to integrate the forward problem
2024-11-21 15:35:07.006 - amici.swig_wrappers - DEBUG - [vvDD_7][cvodes:cvHandleFailure:ERR_FAILURE] At t = 0.708318 and h = 5.20495e-08, the error test failed repeatedly or with |h| = hmin.
2024-11-21 15:35:07.006 - amici.swig_wrappers - ERROR - [vvDD_7][FORWARD_FAILURE] AMICI forward simulation failed at t = 0.708318: AMICI failed to integrate the forward problem
2024-11-21 15:35:07.161 - amici.swig_wrappers - DEBUG - [vvDD_10][cvodes:cvHandleFailure:ERR_FAILURE] At t = 1.28365 and h = 2.1134e-07, the error test failed repeatedly or with |h| = hmin.
2024-11-21 15:35:07.161 - amici.swig_wrappers - ERROR - [vvDD_10][FORWARD_FAILURE] AMICI forward simulation failed at t = 1.28365: AMICI failed to integrate the forward problem
2024-11-21 15:35:07.246 - amici.swig_wrappers - DEBUG - [vvDD_5][cvodes:CVode:TOO_MUCH_WORK] At t = 3.76774, mxstep steps taken before reaching tout.
2024-11-21 15:35:07.246 - amici.swig_wrappers - ERROR - [vvDD_5][FORWARD_FAILURE] AMICI forward simulation failed at t = 3.76774: AMICI failed to integrate the forward problem
2024-11-21 15:35:07.260 - amici.swig_wrappers - DEBUG - [vvDD_4][cvodes:CVode:TOO_MUCH_WORK] At t = 2.9224, mxstep steps taken before reaching tout.
2024-11-21 15:35:07.260 - amici.swig_wrappers - ERROR - [vvDD_4][FORWARD_FAILURE] AMICI forward simulation failed at t = 2.9224: AMICI failed to integrate the forward problem
2024-11-21 15:35:07.413 - amici.swig_wrappers - DEBUG - [vvDD_4][cvodes:cvHandleFailure:ERR_FAILURE] At t = 1.28798 and h = 4.96511e-07, the error test failed repeatedly or with |h| = hmin.
2024-11-21 15:35:07.413 - amici.swig_wrappers - ERROR - [vvDD_4][FORWARD_FAILURE] AMICI forward simulation failed at t = 1.28798: AMICI failed to integrate the forward problem
2024-11-21 15:35:07.444 - amici.swig_wrappers - DEBUG - [vvDD_7][cvodes:CVode:TOO_MUCH_WORK] At t = 0.597836, mxstep steps taken before reaching tout.
2024-11-21 15:35:07.444 - amici.swig_wrappers - ERROR - [vvDD_7][FORWARD_FAILURE] AMICI forward simulation failed at t = 0.597836: AMICI failed to integrate the forward problem
2024-11-21 15:35:07.445 - amici.swig_wrappers - DEBUG - [vvDD_10][cvodes:CVode:TOO_MUCH_WORK] At t = 0.26996, mxstep steps taken before reaching tout.
2024-11-21 15:35:07.445 - amici.swig_wrappers - ERROR - [vvDD_10][FORWARD_FAILURE] AMICI forward simulation failed at t = 0.26996: AMICI failed to integrate the forward problem
2024-11-21 15:35:07.603 - amici.swig_wrappers - DEBUG - [vvDD_10][cvodes:CVode:TOO_MUCH_WORK] At t = 0.413544, mxstep steps taken before reaching tout.
2024-11-21 15:35:07.603 - amici.swig_wrappers - ERROR - [vvDD_10][FORWARD_FAILURE] AMICI forward simulation failed at t = 0.413544: AMICI failed to integrate the forward problem
2024-11-21 15:35:07.645 - amici.swig_wrappers - DEBUG - [vvDD_3][cvodes:cvHandleFailure:ERR_FAILURE] At t = 1.40899 and h = 5.32818e-07, the error test failed repeatedly or with |h| = hmin.
2024-11-21 15:35:07.645 - amici.swig_wrappers - ERROR - [vvDD_3][FORWARD_FAILURE] AMICI forward simulation failed at t = 1.40899: AMICI failed to integrate the forward problem
2024-11-21 15:35:07.979 - amici.swig_wrappers - DEBUG - [vvDD_3][cvodes:CVode:TOO_MUCH_WORK] At t = 1.98151, mxstep steps taken before reaching tout.
2024-11-21 15:35:07.979 - amici.swig_wrappers - ERROR - [vvDD_3][FORWARD_FAILURE] AMICI forward simulation failed at t = 1.98151: AMICI failed to integrate the forward problem
2024-11-21 15:35:07.994 - amici.swig_wrappers - DEBUG - [vvDD_6][cvodes:CVode:TOO_MUCH_WORK] At t = 2.03876, mxstep steps taken before reaching tout.
2024-11-21 15:35:07.995 - amici.swig_wrappers - ERROR - [vvDD_6][FORWARD_FAILURE] AMICI forward simulation failed at t = 2.03876: AMICI failed to integrate the forward problem
2024-11-21 15:35:08.162 - amici.swig_wrappers - DEBUG - [vvDD_7][cvodes:CVode:TOO_MUCH_WORK] At t = 0.679213, mxstep steps taken before reaching tout.
2024-11-21 15:35:08.162 - amici.swig_wrappers - ERROR - [vvDD_7][FORWARD_FAILURE] AMICI forward simulation failed at t = 0.679213: AMICI failed to integrate the forward problem
2024-11-21 15:35:08.314 - amici.swig_wrappers - DEBUG - [vvDD_9][cvodes:CVode:TOO_MUCH_WORK] At t = 0.321276, mxstep steps taken before reaching tout.
2024-11-21 15:35:08.314 - amici.swig_wrappers - ERROR - [vvDD_9][FORWARD_FAILURE] AMICI forward simulation failed at t = 0.321276: AMICI failed to integrate the forward problem
2024-11-21 15:35:08.316 - amici.swig_wrappers - DEBUG - [vvDD_10][cvodes:CVode:TOO_MUCH_WORK] At t = 2.097, mxstep steps taken before reaching tout.
2024-11-21 15:35:08.316 - amici.swig_wrappers - ERROR - [vvDD_10][FORWARD_FAILURE] AMICI forward simulation failed at t = 2.097: AMICI failed to integrate the forward problem
2024-11-21 15:35:08.389 - amici.swig_wrappers - DEBUG - [vvDD_6][cvodes:CVode:TOO_MUCH_WORK] At t = 2.3336, mxstep steps taken before reaching tout.
2024-11-21 15:35:08.389 - amici.swig_wrappers - ERROR - [vvDD_6][FORWARD_FAILURE] AMICI forward simulation failed at t = 2.3336: AMICI failed to integrate the forward problem
2024-11-21 15:35:08.452 - amici.swig_wrappers - DEBUG - [vvDD_4][cvodes:cvHandleFailure:ERR_FAILURE] At t = 1.31083 and h = 4.65506e-07, the error test failed repeatedly or with |h| = hmin.
2024-11-21 15:35:08.452 - amici.swig_wrappers - ERROR - [vvDD_4][FORWARD_FAILURE] AMICI forward simulation failed at t = 1.31083: AMICI failed to integrate the forward problem
2024-11-21 15:35:08.563 - amici.swig_wrappers - DEBUG - [vvDD_2][cvodes:CVode:TOO_MUCH_WORK] At t = 1.81198, mxstep steps taken before reaching tout.
2024-11-21 15:35:08.563 - amici.swig_wrappers - ERROR - [vvDD_2][FORWARD_FAILURE] AMICI forward simulation failed at t = 1.81198: AMICI failed to integrate the forward problem
2024-11-21 15:35:08.609 - amici.swig_wrappers - DEBUG - [vvDD_6][cvodes:CVode:TOO_MUCH_WORK] At t = 2.96207, mxstep steps taken before reaching tout.
2024-11-21 15:35:08.609 - amici.swig_wrappers - ERROR - [vvDD_6][FORWARD_FAILURE] AMICI forward simulation failed at t = 2.96207: AMICI failed to integrate the forward problem
2024-11-21 15:35:08.696 - amici.swig_wrappers - DEBUG - [vvDD_1][cvodes:CVode:TOO_MUCH_WORK] At t = 1.98856, mxstep steps taken before reaching tout.
2024-11-21 15:35:08.696 - amici.swig_wrappers - ERROR - [vvDD_1][FORWARD_FAILURE] AMICI forward simulation failed at t = 1.98856: AMICI failed to integrate the forward problem
2024-11-21 15:35:08.708 - amici.swig_wrappers - DEBUG - [vvDD_4][cvodes:cvHandleFailure:ERR_FAILURE] At t = 1.31389 and h = 4.44016e-07, the error test failed repeatedly or with |h| = hmin.
2024-11-21 15:35:08.708 - amici.swig_wrappers - ERROR - [vvDD_4][FORWARD_FAILURE] AMICI forward simulation failed at t = 1.31389: AMICI failed to integrate the forward problem
2024-11-21 15:35:08.872 - amici.swig_wrappers - DEBUG - [vvDD_1][cvodes:CVode:TOO_MUCH_WORK] At t = 1.54711, mxstep steps taken before reaching tout.
2024-11-21 15:35:08.872 - amici.swig_wrappers - ERROR - [vvDD_1][FORWARD_FAILURE] AMICI forward simulation failed at t = 1.54711: AMICI failed to integrate the forward problem
2024-11-21 15:35:08.877 - amici.swig_wrappers - DEBUG - [vvDD_7][cvodes:CVode:TOO_MUCH_WORK] At t = 0.632828, mxstep steps taken before reaching tout.
2024-11-21 15:35:08.878 - amici.swig_wrappers - ERROR - [vvDD_7][FORWARD_FAILURE] AMICI forward simulation failed at t = 0.632828: AMICI failed to integrate the forward problem
2024-11-21 15:35:09.022 - amici.swig_wrappers - DEBUG - [vvDD_10][cvodes:CVode:TOO_MUCH_WORK] At t = 1.73547, mxstep steps taken before reaching tout.
2024-11-21 15:35:09.022 - amici.swig_wrappers - ERROR - [vvDD_10][FORWARD_FAILURE] AMICI forward simulation failed at t = 1.73547: AMICI failed to integrate the forward problem
2024-11-21 15:35:09.025 - amici.swig_wrappers - DEBUG - [vvDD_6][cvodes:CVode:TOO_MUCH_WORK] At t = 2.63566, mxstep steps taken before reaching tout.
2024-11-21 15:35:09.025 - amici.swig_wrappers - ERROR - [vvDD_6][FORWARD_FAILURE] AMICI forward simulation failed at t = 2.63566: AMICI failed to integrate the forward problem
2024-11-21 15:35:09.183 - amici.swig_wrappers - DEBUG - [vvDD_4][cvodes:cvHandleFailure:ERR_FAILURE] At t = 1.47259 and h = 4.81614e-07, the error test failed repeatedly or with |h| = hmin.
2024-11-21 15:35:09.183 - amici.swig_wrappers - ERROR - [vvDD_4][FORWARD_FAILURE] AMICI forward simulation failed at t = 1.47259: AMICI failed to integrate the forward problem
2024-11-21 15:35:09.390 - amici.swig_wrappers - DEBUG - [vvDD_10][cvodes:CVode:TOO_MUCH_WORK] At t = 0.215872, mxstep steps taken before reaching tout.
2024-11-21 15:35:09.390 - amici.swig_wrappers - ERROR - [vvDD_10][FORWARD_FAILURE] AMICI forward simulation failed at t = 0.215872: AMICI failed to integrate the forward problem
2024-11-21 15:35:09.410 - amici.swig_wrappers - DEBUG - [vvDD_10][cvodes:CVode:TOO_MUCH_WORK] At t = 2.38072, mxstep steps taken before reaching tout.
2024-11-21 15:35:09.410 - amici.swig_wrappers - ERROR - [vvDD_10][FORWARD_FAILURE] AMICI forward simulation failed at t = 2.38072: AMICI failed to integrate the forward problem
2024-11-21 15:35:09.548 - amici.swig_wrappers - DEBUG - [vvDD_10][cvodes:CVode:TOO_MUCH_WORK] At t = 0.297767, mxstep steps taken before reaching tout.
2024-11-21 15:35:09.548 - amici.swig_wrappers - ERROR - [vvDD_10][FORWARD_FAILURE] AMICI forward simulation failed at t = 0.297767: AMICI failed to integrate the forward problem
2024-11-21 15:35:09.588 - amici.swig_wrappers - DEBUG - [vvDD_7][cvodes:CVode:TOO_MUCH_WORK] At t = 0.651281, mxstep steps taken before reaching tout.
2024-11-21 15:35:09.588 - amici.swig_wrappers - ERROR - [vvDD_7][FORWARD_FAILURE] AMICI forward simulation failed at t = 0.651281: AMICI failed to integrate the forward problem
2024-11-21 15:35:09.707 - amici.swig_wrappers - DEBUG - [vvDD_1][cvodes:CVode:TOO_MUCH_WORK] At t = 2.23563, mxstep steps taken before reaching tout.
2024-11-21 15:35:09.707 - amici.swig_wrappers - ERROR - [vvDD_1][FORWARD_FAILURE] AMICI forward simulation failed at t = 2.23563: AMICI failed to integrate the forward problem
2024-11-21 15:35:09.842 - amici.swig_wrappers - DEBUG - [vvDD_1][cvodes:CVode:TOO_MUCH_WORK] At t = 2.16998, mxstep steps taken before reaching tout.
2024-11-21 15:35:09.842 - amici.swig_wrappers - ERROR - [vvDD_1][FORWARD_FAILURE] AMICI forward simulation failed at t = 2.16998: AMICI failed to integrate the forward problem
2024-11-21 15:35:09.880 - amici.swig_wrappers - DEBUG - [vvDD_6][cvodes:CVode:TOO_MUCH_WORK] At t = 3.23663, mxstep steps taken before reaching tout.
2024-11-21 15:35:09.880 - amici.swig_wrappers - ERROR - [vvDD_6][FORWARD_FAILURE] AMICI forward simulation failed at t = 3.23663: AMICI failed to integrate the forward problem
2024-11-21 15:35:09.938 - amici.swig_wrappers - DEBUG - [vvDD_6][cvodes:cvHandleFailure:ERR_FAILURE] At t = 0.762734 and h = 2.58427e-07, the error test failed repeatedly or with |h| = hmin.
2024-11-21 15:35:09.938 - amici.swig_wrappers - ERROR - [vvDD_6][FORWARD_FAILURE] AMICI forward simulation failed at t = 0.762734: AMICI failed to integrate the forward problem
2024-11-21 15:35:09.960 - amici.swig_wrappers - DEBUG - [vvDD_10][cvodes:CVode:TOO_MUCH_WORK] At t = 1.92998, mxstep steps taken before reaching tout.
2024-11-21 15:35:09.961 - amici.swig_wrappers - ERROR - [vvDD_10][FORWARD_FAILURE] AMICI forward simulation failed at t = 1.92998: AMICI failed to integrate the forward problem
2024-11-21 15:35:10.096 - amici.swig_wrappers - DEBUG - [vvDD_6][cvodes:CVode:TOO_MUCH_WORK] At t = 3.20225, mxstep steps taken before reaching tout.
2024-11-21 15:35:10.096 - amici.swig_wrappers - ERROR - [vvDD_6][FORWARD_FAILURE] AMICI forward simulation failed at t = 3.20225: AMICI failed to integrate the forward problem
2024-11-21 15:35:10.105 - amici.swig_wrappers - DEBUG - [vvDD_10][cvodes:CVode:TOO_MUCH_WORK] At t = 1.82297, mxstep steps taken before reaching tout.
2024-11-21 15:35:10.105 - amici.swig_wrappers - ERROR - [vvDD_10][FORWARD_FAILURE] AMICI forward simulation failed at t = 1.82297: AMICI failed to integrate the forward problem
2024-11-21 15:35:10.286 - amici.swig_wrappers - DEBUG - [vvDD_7][cvodes:CVode:TOO_MUCH_WORK] At t = 0.645324, mxstep steps taken before reaching tout.
2024-11-21 15:35:10.286 - amici.swig_wrappers - ERROR - [vvDD_7][FORWARD_FAILURE] AMICI forward simulation failed at t = 0.645324: AMICI failed to integrate the forward problem
2024-11-21 15:35:10.336 - amici.swig_wrappers - DEBUG - [vvDD_10][cvodes:CVode:TOO_MUCH_WORK] At t = 0.328564, mxstep steps taken before reaching tout.
2024-11-21 15:35:10.336 - amici.swig_wrappers - ERROR - [vvDD_10][FORWARD_FAILURE] AMICI forward simulation failed at t = 0.328564: AMICI failed to integrate the forward problem
2024-11-21 15:35:10.644 - amici.swig_wrappers - DEBUG - [vvDD_10][cvodes:CVode:TOO_MUCH_WORK] At t = 1.96235, mxstep steps taken before reaching tout.
2024-11-21 15:35:10.644 - amici.swig_wrappers - ERROR - [vvDD_10][FORWARD_FAILURE] AMICI forward simulation failed at t = 1.96235: AMICI failed to integrate the forward problem
2024-11-21 15:35:10.786 - amici.swig_wrappers - DEBUG - [vvDD_10][cvodes:CVode:TOO_MUCH_WORK] At t = 1.8246, mxstep steps taken before reaching tout.
2024-11-21 15:35:10.786 - amici.swig_wrappers - ERROR - [vvDD_10][FORWARD_FAILURE] AMICI forward simulation failed at t = 1.8246: AMICI failed to integrate the forward problem
2024-11-21 15:35:10.876 - amici.swig_wrappers - DEBUG - [vvDD_9][cvodes:CVode:TOO_MUCH_WORK] At t = 0.309747, mxstep steps taken before reaching tout.
2024-11-21 15:35:10.876 - amici.swig_wrappers - ERROR - [vvDD_9][FORWARD_FAILURE] AMICI forward simulation failed at t = 0.309747: AMICI failed to integrate the forward problem
2024-11-21 15:35:11.006 - amici.swig_wrappers - DEBUG - [vvDD_7][cvodes:CVode:TOO_MUCH_WORK] At t = 0.570795, mxstep steps taken before reaching tout.
2024-11-21 15:35:11.006 - amici.swig_wrappers - ERROR - [vvDD_7][FORWARD_FAILURE] AMICI forward simulation failed at t = 0.570795: AMICI failed to integrate the forward problem
2024-11-21 15:35:11.329 - amici.swig_wrappers - DEBUG - [vvDD_10][cvodes:CVode:TOO_MUCH_WORK] At t = 2.15762, mxstep steps taken before reaching tout.
2024-11-21 15:35:11.329 - amici.swig_wrappers - ERROR - [vvDD_10][FORWARD_FAILURE] AMICI forward simulation failed at t = 2.15762: AMICI failed to integrate the forward problem
2024-11-21 15:35:11.722 - amici.swig_wrappers - DEBUG - [vvDD_7][cvodes:CVode:TOO_MUCH_WORK] At t = 0.578611, mxstep steps taken before reaching tout.
2024-11-21 15:35:11.722 - amici.swig_wrappers - ERROR - [vvDD_7][FORWARD_FAILURE] AMICI forward simulation failed at t = 0.578611: AMICI failed to integrate the forward problem
2024-11-21 15:35:11.907 - amici.swig_wrappers - DEBUG - [vvDD_10][cvodes:CVode:TOO_MUCH_WORK] At t = 0.257154, mxstep steps taken before reaching tout.
2024-11-21 15:35:11.907 - amici.swig_wrappers - ERROR - [vvDD_10][FORWARD_FAILURE] AMICI forward simulation failed at t = 0.257154: AMICI failed to integrate the forward problem
2024-11-21 15:35:12.052 - amici.swig_wrappers - DEBUG - [vvDD_10][cvodes:CVode:TOO_MUCH_WORK] At t = 0.322032, mxstep steps taken before reaching tout.
2024-11-21 15:35:12.052 - amici.swig_wrappers - ERROR - [vvDD_10][FORWARD_FAILURE] AMICI forward simulation failed at t = 0.322032: AMICI failed to integrate the forward problem
2024-11-21 15:35:12.057 - amici.swig_wrappers - DEBUG - [vvDD_10][cvodes:CVode:TOO_MUCH_WORK] At t = 2.69423, mxstep steps taken before reaching tout.
2024-11-21 15:35:12.057 - amici.swig_wrappers - ERROR - [vvDD_10][FORWARD_FAILURE] AMICI forward simulation failed at t = 2.69423: AMICI failed to integrate the forward problem
2024-11-21 15:35:12.206 - amici.swig_wrappers - DEBUG - [vvDD_10][cvodes:CVode:TOO_MUCH_WORK] At t = 2.36504, mxstep steps taken before reaching tout.
2024-11-21 15:35:12.206 - amici.swig_wrappers - ERROR - [vvDD_10][FORWARD_FAILURE] AMICI forward simulation failed at t = 2.36504: AMICI failed to integrate the forward problem
2024-11-21 15:35:12.437 - amici.swig_wrappers - DEBUG - [vvDD_7][cvodes:CVode:TOO_MUCH_WORK] At t = 0.531487, mxstep steps taken before reaching tout.
2024-11-21 15:35:12.437 - amici.swig_wrappers - ERROR - [vvDD_7][FORWARD_FAILURE] AMICI forward simulation failed at t = 0.531487: AMICI failed to integrate the forward problem
2024-11-21 15:35:12.640 - amici.swig_wrappers - DEBUG - [vvDD_10][cvodes:CVode:TOO_MUCH_WORK] At t = 0.183757, mxstep steps taken before reaching tout.
2024-11-21 15:35:12.640 - amici.swig_wrappers - ERROR - [vvDD_10][FORWARD_FAILURE] AMICI forward simulation failed at t = 0.183757: AMICI failed to integrate the forward problem
2024-11-21 15:35:12.761 - amici.swig_wrappers - DEBUG - [vvDD_10][cvodes:cvHandleFailure:ERR_FAILURE] At t = 1.86787 and h = 2.09424e-07, the error test failed repeatedly or with |h| = hmin.
2024-11-21 15:35:12.761 - amici.swig_wrappers - ERROR - [vvDD_10][FORWARD_FAILURE] AMICI forward simulation failed at t = 1.86787: AMICI failed to integrate the forward problem
2024-11-21 15:35:12.933 - amici.swig_wrappers - DEBUG - [vvDD_7][cvodes:CVode:TOO_MUCH_WORK] At t = 0.563017, mxstep steps taken before reaching tout.
2024-11-21 15:35:12.933 - amici.swig_wrappers - ERROR - [vvDD_7][FORWARD_FAILURE] AMICI forward simulation failed at t = 0.563017: AMICI failed to integrate the forward problem
2024-11-21 15:35:12.973 - amici.swig_wrappers - DEBUG - [vvDD_3][cvodes:CVode:TOO_MUCH_WORK] At t = 0.00776698, mxstep steps taken before reaching tout.
2024-11-21 15:35:12.973 - amici.swig_wrappers - ERROR - [vvDD_3][FORWARD_FAILURE] AMICI forward simulation failed at t = 0.00776698: AMICI failed to integrate the forward problem
2024-11-21 15:35:13.109 - amici.swig_wrappers - DEBUG - [vvDD_1][cvodes:CVode:TOO_MUCH_WORK] At t = 2.725, mxstep steps taken before reaching tout.
2024-11-21 15:35:13.109 - amici.swig_wrappers - ERROR - [vvDD_1][FORWARD_FAILURE] AMICI forward simulation failed at t = 2.725: AMICI failed to integrate the forward problem
2024-11-21 15:35:13.232 - amici.swig_wrappers - DEBUG - [vvDD_1][cvodes:CVode:TOO_MUCH_WORK] At t = 0.153317, mxstep steps taken before reaching tout.
2024-11-21 15:35:13.232 - amici.swig_wrappers - ERROR - [vvDD_1][FORWARD_FAILURE] AMICI forward simulation failed at t = 0.153317: AMICI failed to integrate the forward problem
2024-11-21 15:35:13.249 - amici.swig_wrappers - DEBUG - [vvDD_7][cvodes:cvHandleFailure:ERR_FAILURE] At t = 1.50214 and h = 4.34146e-07, the error test failed repeatedly or with |h| = hmin.
2024-11-21 15:35:13.249 - amici.swig_wrappers - ERROR - [vvDD_7][FORWARD_FAILURE] AMICI forward simulation failed at t = 1.50214: AMICI failed to integrate the forward problem
2024-11-21 15:35:13.656 - amici.swig_wrappers - DEBUG - [vvDD_10][cvodes:CVode:TOO_MUCH_WORK] At t = 0.28981, mxstep steps taken before reaching tout.
2024-11-21 15:35:13.656 - amici.swig_wrappers - ERROR - [vvDD_10][FORWARD_FAILURE] AMICI forward simulation failed at t = 0.28981: AMICI failed to integrate the forward problem
2024-11-21 15:35:13.799 - amici.swig_wrappers - DEBUG - [vvDD_10][cvodes:CVode:TOO_MUCH_WORK] At t = 0.33738, mxstep steps taken before reaching tout.
2024-11-21 15:35:13.799 - amici.swig_wrappers - ERROR - [vvDD_10][FORWARD_FAILURE] AMICI forward simulation failed at t = 0.33738: AMICI failed to integrate the forward problem
2024-11-21 15:35:13.872 - amici.swig_wrappers - DEBUG - [vvDD_7][cvodes:CVode:TOO_MUCH_WORK] At t = 0.561891, mxstep steps taken before reaching tout.
2024-11-21 15:35:13.872 - amici.swig_wrappers - ERROR - [vvDD_7][FORWARD_FAILURE] AMICI forward simulation failed at t = 0.561891: AMICI failed to integrate the forward problem
2024-11-21 15:35:14.098 - amici.swig_wrappers - DEBUG - [vvDD_9][cvodes:CVode:TOO_MUCH_WORK] At t = 0.329286, mxstep steps taken before reaching tout.
2024-11-21 15:35:14.098 - amici.swig_wrappers - ERROR - [vvDD_9][FORWARD_FAILURE] AMICI forward simulation failed at t = 0.329286: AMICI failed to integrate the forward problem
2024-11-21 15:35:14.304 - amici.swig_wrappers - DEBUG - [vvDD_1][cvodes:CVode:TOO_MUCH_WORK] At t = 0.101901, mxstep steps taken before reaching tout.
2024-11-21 15:35:14.304 - amici.swig_wrappers - ERROR - [vvDD_1][FORWARD_FAILURE] AMICI forward simulation failed at t = 0.101901: AMICI failed to integrate the forward problem
2024-11-21 15:35:14.589 - amici.swig_wrappers - DEBUG - [vvDD_7][cvodes:CVode:TOO_MUCH_WORK] At t = 0.680136, mxstep steps taken before reaching tout.
2024-11-21 15:35:14.589 - amici.swig_wrappers - ERROR - [vvDD_7][FORWARD_FAILURE] AMICI forward simulation failed at t = 0.680136: AMICI failed to integrate the forward problem
2024-11-21 15:35:14.590 - amici.swig_wrappers - DEBUG - [vvDD_10][cvodes:CVode:TOO_MUCH_WORK] At t = 1.72268, mxstep steps taken before reaching tout.
2024-11-21 15:35:14.590 - amici.swig_wrappers - ERROR - [vvDD_10][FORWARD_FAILURE] AMICI forward simulation failed at t = 1.72268: AMICI failed to integrate the forward problem
2024-11-21 15:35:14.813 - amici.swig_wrappers - DEBUG - [vvDD_9][cvodes:CVode:TOO_MUCH_WORK] At t = 0.282785, mxstep steps taken before reaching tout.
2024-11-21 15:35:14.813 - amici.swig_wrappers - ERROR - [vvDD_9][FORWARD_FAILURE] AMICI forward simulation failed at t = 0.282785: AMICI failed to integrate the forward problem
2024-11-21 15:35:14.851 - amici.swig_wrappers - DEBUG - [vvDD_1][cvodes:CVode:TOO_MUCH_WORK] At t = 3.87946, mxstep steps taken before reaching tout.
2024-11-21 15:35:14.851 - amici.swig_wrappers - ERROR - [vvDD_1][FORWARD_FAILURE] AMICI forward simulation failed at t = 3.87946: AMICI failed to integrate the forward problem
2024-11-21 15:35:14.862 - amici.swig_wrappers - DEBUG - [vvDD_7][cvodes:CVode:TOO_MUCH_WORK] At t = 0.668683, mxstep steps taken before reaching tout.
2024-11-21 15:35:14.862 - amici.swig_wrappers - ERROR - [vvDD_7][FORWARD_FAILURE] AMICI forward simulation failed at t = 0.668683: AMICI failed to integrate the forward problem
2024-11-21 15:35:15.016 - amici.swig_wrappers - DEBUG - [vvDD_1][cvodes:CVode:TOO_MUCH_WORK] At t = 2.37495, mxstep steps taken before reaching tout.
2024-11-21 15:35:15.017 - amici.swig_wrappers - ERROR - [vvDD_1][FORWARD_FAILURE] AMICI forward simulation failed at t = 2.37495: AMICI failed to integrate the forward problem
2024-11-21 15:35:15.806 - amici.swig_wrappers - DEBUG - [vvDD_7][cvodes:CVode:TOO_MUCH_WORK] At t = 0.575532, mxstep steps taken before reaching tout.
2024-11-21 15:35:15.806 - amici.swig_wrappers - ERROR - [vvDD_7][FORWARD_FAILURE] AMICI forward simulation failed at t = 0.575532: AMICI failed to integrate the forward problem
2024-11-21 15:35:15.860 - amici.swig_wrappers - DEBUG - [vvDD_1][cvodes:CVode:TOO_MUCH_WORK] At t = 3.86257, mxstep steps taken before reaching tout.
2024-11-21 15:35:15.860 - amici.swig_wrappers - ERROR - [vvDD_1][FORWARD_FAILURE] AMICI forward simulation failed at t = 3.86257: AMICI failed to integrate the forward problem
2024-11-21 15:35:16.230 - amici.swig_wrappers - DEBUG - [vvDD_10][cvodes:CVode:TOO_MUCH_WORK] At t = 0.253235, mxstep steps taken before reaching tout.
2024-11-21 15:35:16.230 - amici.swig_wrappers - ERROR - [vvDD_10][FORWARD_FAILURE] AMICI forward simulation failed at t = 0.253235: AMICI failed to integrate the forward problem
2024-11-21 15:35:16.385 - amici.swig_wrappers - DEBUG - [vvDD_10][cvodes:CVode:TOO_MUCH_WORK] At t = 0.326237, mxstep steps taken before reaching tout.
2024-11-21 15:35:16.385 - amici.swig_wrappers - ERROR - [vvDD_10][FORWARD_FAILURE] AMICI forward simulation failed at t = 0.326237: AMICI failed to integrate the forward problem
2024-11-21 15:35:16.501 - amici.swig_wrappers - DEBUG - [vvDD_7][cvodes:CVode:TOO_MUCH_WORK] At t = 3.92712, mxstep steps taken before reaching tout.
2024-11-21 15:35:16.501 - amici.swig_wrappers - ERROR - [vvDD_7][FORWARD_FAILURE] AMICI forward simulation failed at t = 3.92712: AMICI failed to integrate the forward problem
2024-11-21 15:35:16.766 - amici.swig_wrappers - DEBUG - [vvDD_7][cvodes:CVode:TOO_MUCH_WORK] At t = 0.625604, mxstep steps taken before reaching tout.
2024-11-21 15:35:16.766 - amici.swig_wrappers - ERROR - [vvDD_7][FORWARD_FAILURE] AMICI forward simulation failed at t = 0.625604: AMICI failed to integrate the forward problem
2024-11-21 15:35:17.169 - amici.swig_wrappers - DEBUG - [vvDD_10][cvodes:CVode:TOO_MUCH_WORK] At t = 0.330129, mxstep steps taken before reaching tout.
2024-11-21 15:35:17.169 - amici.swig_wrappers - ERROR - [vvDD_10][FORWARD_FAILURE] AMICI forward simulation failed at t = 0.330129: AMICI failed to integrate the forward problem
2024-11-21 15:35:17.253 - amici.swig_wrappers - DEBUG - [vvDD_7][cvodes:CVode:TOO_MUCH_WORK] At t = 0.752473, mxstep steps taken before reaching tout.
2024-11-21 15:35:17.253 - amici.swig_wrappers - ERROR - [vvDD_7][FORWARD_FAILURE] AMICI forward simulation failed at t = 0.752473: AMICI failed to integrate the forward problem
2024-11-21 15:35:17.778 - amici.swig_wrappers - DEBUG - [vvDD_10][cvodes:CVode:TOO_MUCH_WORK] At t = 0.287507, mxstep steps taken before reaching tout.
2024-11-21 15:35:17.778 - amici.swig_wrappers - ERROR - [vvDD_10][FORWARD_FAILURE] AMICI forward simulation failed at t = 0.287507: AMICI failed to integrate the forward problem
2024-11-21 15:35:18.072 - amici.swig_wrappers - DEBUG - [vvDD_9][cvodes:CVode:TOO_MUCH_WORK] At t = 0.318811, mxstep steps taken before reaching tout.
2024-11-21 15:35:18.072 - amici.swig_wrappers - ERROR - [vvDD_9][FORWARD_FAILURE] AMICI forward simulation failed at t = 0.318811: AMICI failed to integrate the forward problem
2024-11-21 15:35:18.185 - amici.swig_wrappers - DEBUG - [vvDD_7][cvodes:CVode:TOO_MUCH_WORK] At t = 0.798809, mxstep steps taken before reaching tout.
2024-11-21 15:35:18.185 - amici.swig_wrappers - ERROR - [vvDD_7][FORWARD_FAILURE] AMICI forward simulation failed at t = 0.798809: AMICI failed to integrate the forward problem
2024-11-21 15:35:18.687 - amici.swig_wrappers - DEBUG - [vvDD_7][cvodes:CVode:TOO_MUCH_WORK] At t = 0.61193, mxstep steps taken before reaching tout.
2024-11-21 15:35:18.687 - amici.swig_wrappers - ERROR - [vvDD_7][FORWARD_FAILURE] AMICI forward simulation failed at t = 0.61193: AMICI failed to integrate the forward problem
2024-11-21 15:35:19.079 - amici.swig_wrappers - DEBUG - [vvDD_10][cvodes:CVode:TOO_MUCH_WORK] At t = 0.332692, mxstep steps taken before reaching tout.
2024-11-21 15:35:19.079 - amici.swig_wrappers - ERROR - [vvDD_10][FORWARD_FAILURE] AMICI forward simulation failed at t = 0.332692: AMICI failed to integrate the forward problem
2024-11-21 15:35:19.380 - amici.swig_wrappers - DEBUG - [vvDD_3][cvodes:CVode:TOO_MUCH_WORK] At t = 3.63893, mxstep steps taken before reaching tout.
2024-11-21 15:35:19.380 - amici.swig_wrappers - ERROR - [vvDD_3][FORWARD_FAILURE] AMICI forward simulation failed at t = 3.63893: AMICI failed to integrate the forward problem
2024-11-21 15:35:19.621 - amici.swig_wrappers - DEBUG - [vvDD_7][cvodes:CVode:TOO_MUCH_WORK] At t = 0.677481, mxstep steps taken before reaching tout.
2024-11-21 15:35:19.621 - amici.swig_wrappers - ERROR - [vvDD_7][FORWARD_FAILURE] AMICI forward simulation failed at t = 0.677481: AMICI failed to integrate the forward problem
2024-11-21 15:35:19.657 - amici.swig_wrappers - DEBUG - [vvDD_10][cvodes:CVode:TOO_MUCH_WORK] At t = 0.306673, mxstep steps taken before reaching tout.
2024-11-21 15:35:19.657 - amici.swig_wrappers - ERROR - [vvDD_10][FORWARD_FAILURE] AMICI forward simulation failed at t = 0.306673: AMICI failed to integrate the forward problem
2024-11-21 15:35:19.889 - amici.swig_wrappers - DEBUG - [vvDD_1][cvodes:CVode:TOO_MUCH_WORK] At t = 0.94717, mxstep steps taken before reaching tout.
2024-11-21 15:35:19.890 - amici.swig_wrappers - ERROR - [vvDD_1][FORWARD_FAILURE] AMICI forward simulation failed at t = 0.94717: AMICI failed to integrate the forward problem
2024-11-21 15:35:20.009 - amici.swig_wrappers - DEBUG - [vvDD_10][cvodes:CVode:TOO_MUCH_WORK] At t = 0.275963, mxstep steps taken before reaching tout.
2024-11-21 15:35:20.009 - amici.swig_wrappers - ERROR - [vvDD_10][FORWARD_FAILURE] AMICI forward simulation failed at t = 0.275963: AMICI failed to integrate the forward problem
2024-11-21 15:35:20.106 - amici.swig_wrappers - DEBUG - [vvDD_7][cvodes:CVode:TOO_MUCH_WORK] At t = 0.756914, mxstep steps taken before reaching tout.
2024-11-21 15:35:20.106 - amici.swig_wrappers - ERROR - [vvDD_7][FORWARD_FAILURE] AMICI forward simulation failed at t = 0.756914: AMICI failed to integrate the forward problem
2024-11-21 15:35:20.110 - amici.swig_wrappers - DEBUG - [vvDD_6][cvodes:cvHandleFailure:ERR_FAILURE] At t = 3.44458 and h = 3.11407e-07, the error test failed repeatedly or with |h| = hmin.
2024-11-21 15:35:20.110 - amici.swig_wrappers - ERROR - [vvDD_6][FORWARD_FAILURE] AMICI forward simulation failed at t = 3.44458: AMICI failed to integrate the forward problem
2024-11-21 15:35:20.775 - amici.swig_wrappers - DEBUG - [vvDD_10][cvodes:CVode:TOO_MUCH_WORK] At t = 0.280639, mxstep steps taken before reaching tout.
2024-11-21 15:35:20.775 - amici.swig_wrappers - ERROR - [vvDD_10][FORWARD_FAILURE] AMICI forward simulation failed at t = 0.280639: AMICI failed to integrate the forward problem
2024-11-21 15:35:21.024 - amici.swig_wrappers - DEBUG - [vvDD_7][cvodes:CVode:TOO_MUCH_WORK] At t = 0.673292, mxstep steps taken before reaching tout.
2024-11-21 15:35:21.024 - amici.swig_wrappers - ERROR - [vvDD_7][FORWARD_FAILURE] AMICI forward simulation failed at t = 0.673292: AMICI failed to integrate the forward problem
2024-11-21 15:35:21.166 - amici.swig_wrappers - DEBUG - [vvDD_10][cvodes:CVode:TOO_MUCH_WORK] At t = 3.89238, mxstep steps taken before reaching tout.
2024-11-21 15:35:21.166 - amici.swig_wrappers - ERROR - [vvDD_10][FORWARD_FAILURE] AMICI forward simulation failed at t = 3.89238: AMICI failed to integrate the forward problem
2024-11-21 15:35:21.190 - amici.swig_wrappers - DEBUG - [vvDD_1][cvodes:CVode:TOO_MUCH_WORK] At t = 0.973082, mxstep steps taken before reaching tout.
2024-11-21 15:35:21.190 - amici.swig_wrappers - ERROR - [vvDD_1][FORWARD_FAILURE] AMICI forward simulation failed at t = 0.973082: AMICI failed to integrate the forward problem
2024-11-21 15:35:21.268 - amici.swig_wrappers - DEBUG - [vvDD_9][cvodes:CVode:TOO_MUCH_WORK] At t = 0.368135, mxstep steps taken before reaching tout.
2024-11-21 15:35:21.268 - amici.swig_wrappers - ERROR - [vvDD_9][FORWARD_FAILURE] AMICI forward simulation failed at t = 0.368135: AMICI failed to integrate the forward problem
2024-11-21 15:35:21.514 - amici.swig_wrappers - DEBUG - [vvDD_7][cvodes:CVode:TOO_MUCH_WORK] At t = 0.66334, mxstep steps taken before reaching tout.
2024-11-21 15:35:21.514 - amici.swig_wrappers - ERROR - [vvDD_7][FORWARD_FAILURE] AMICI forward simulation failed at t = 0.66334: AMICI failed to integrate the forward problem
2024-11-21 15:35:21.727 - amici.swig_wrappers - DEBUG - [vvDD_8][cvodes:cvHandleFailure:ERR_FAILURE] At t = 1.15721 and h = 1.41573e-07, the error test failed repeatedly or with |h| = hmin.
2024-11-21 15:35:21.727 - amici.swig_wrappers - ERROR - [vvDD_8][FORWARD_FAILURE] AMICI forward simulation failed at t = 1.15721: AMICI failed to integrate the forward problem
2024-11-21 15:35:21.925 - amici.swig_wrappers - DEBUG - [vvDD_2][cvodes:cvHandleFailure:ERR_FAILURE] At t = 2.52737 and h = 5.99353e-07, the error test failed repeatedly or with |h| = hmin.
2024-11-21 15:35:21.925 - amici.swig_wrappers - ERROR - [vvDD_2][FORWARD_FAILURE] AMICI forward simulation failed at t = 2.52737: AMICI failed to integrate the forward problem
2024-11-21 15:35:22.035 - amici.swig_wrappers - DEBUG - [vvDD_10][cvodes:CVode:TOO_MUCH_WORK] At t = 0.308691, mxstep steps taken before reaching tout.
2024-11-21 15:35:22.035 - amici.swig_wrappers - ERROR - [vvDD_10][FORWARD_FAILURE] AMICI forward simulation failed at t = 0.308691: AMICI failed to integrate the forward problem
2024-11-21 15:35:22.052 - amici.swig_wrappers - DEBUG - [vvDD_5][cvodes:cvHandleFailure:ERR_FAILURE] At t = 2.53311 and h = 3.58177e-07, the error test failed repeatedly or with |h| = hmin.
2024-11-21 15:35:22.052 - amici.swig_wrappers - ERROR - [vvDD_5][FORWARD_FAILURE] AMICI forward simulation failed at t = 2.53311: AMICI failed to integrate the forward problem
2024-11-21 15:35:22.405 - amici.swig_wrappers - DEBUG - [vvDD_2][cvodes:cvHandleFailure:ERR_FAILURE] At t = 0.837319 and h = 1.75406e-07, the error test failed repeatedly or with |h| = hmin.
2024-11-21 15:35:22.405 - amici.swig_wrappers - ERROR - [vvDD_2][FORWARD_FAILURE] AMICI forward simulation failed at t = 0.837319: AMICI failed to integrate the forward problem
2024-11-21 15:35:22.420 - amici.swig_wrappers - DEBUG - [vvDD_7][cvodes:CVode:TOO_MUCH_WORK] At t = 0.611166, mxstep steps taken before reaching tout.
2024-11-21 15:35:22.420 - amici.swig_wrappers - ERROR - [vvDD_7][FORWARD_FAILURE] AMICI forward simulation failed at t = 0.611166: AMICI failed to integrate the forward problem
2024-11-21 15:35:22.619 - amici.swig_wrappers - DEBUG - [vvDD_10][cvodes:CVode:TOO_MUCH_WORK] At t = 0.215296, mxstep steps taken before reaching tout.
2024-11-21 15:35:22.619 - amici.swig_wrappers - ERROR - [vvDD_10][FORWARD_FAILURE] AMICI forward simulation failed at t = 0.215296: AMICI failed to integrate the forward problem
2024-11-21 15:35:22.776 - amici.swig_wrappers - DEBUG - [vvDD_10][cvodes:CVode:TOO_MUCH_WORK] At t = 0.325424, mxstep steps taken before reaching tout.
2024-11-21 15:35:22.776 - amici.swig_wrappers - ERROR - [vvDD_10][FORWARD_FAILURE] AMICI forward simulation failed at t = 0.325424: AMICI failed to integrate the forward problem
2024-11-21 15:35:22.912 - amici.swig_wrappers - DEBUG - [vvDD_7][cvodes:CVode:TOO_MUCH_WORK] At t = 0.752967, mxstep steps taken before reaching tout.
2024-11-21 15:35:22.912 - amici.swig_wrappers - ERROR - [vvDD_7][FORWARD_FAILURE] AMICI forward simulation failed at t = 0.752967: AMICI failed to integrate the forward problem
2024-11-21 15:35:23.011 - amici.swig_wrappers - DEBUG - [vvDD_4][cvodes:cvHandleFailure:ERR_FAILURE] At t = 2.43163 and h = 2.47917e-07, the error test failed repeatedly or with |h| = hmin.
2024-11-21 15:35:23.011 - amici.swig_wrappers - ERROR - [vvDD_4][FORWARD_FAILURE] AMICI forward simulation failed at t = 2.43163: AMICI failed to integrate the forward problem
2024-11-21 15:35:23.330 - amici.swig_wrappers - DEBUG - [vvDD_10][cvodes:cvHandleFailure:ERR_FAILURE] At t = 0.947556 and h = 4.92369e-08, the error test failed repeatedly or with |h| = hmin.
2024-11-21 15:35:23.330 - amici.swig_wrappers - ERROR - [vvDD_10][FORWARD_FAILURE] AMICI forward simulation failed at t = 0.947556: AMICI failed to integrate the forward problem
2024-11-21 15:35:23.361 - amici.swig_wrappers - DEBUG - [vvDD_7][cvodes:CVode:TOO_MUCH_WORK] At t = 3.77811, mxstep steps taken before reaching tout.
2024-11-21 15:35:23.361 - amici.swig_wrappers - ERROR - [vvDD_7][FORWARD_FAILURE] AMICI forward simulation failed at t = 3.77811: AMICI failed to integrate the forward problem
2024-11-21 15:35:23.607 - amici.swig_wrappers - DEBUG - [vvDD_7][cvodes:CVode:TOO_MUCH_WORK] At t = 0.627388, mxstep steps taken before reaching tout.
2024-11-21 15:35:23.608 - amici.swig_wrappers - ERROR - [vvDD_7][FORWARD_FAILURE] AMICI forward simulation failed at t = 0.627388: AMICI failed to integrate the forward problem
2024-11-21 15:35:23.652 - amici.swig_wrappers - DEBUG - [vvDD_2][cvodes:cvHandleFailure:ERR_FAILURE] At t = 2.41728 and h = 3.84486e-07, the error test failed repeatedly or with |h| = hmin.
2024-11-21 15:35:23.652 - amici.swig_wrappers - ERROR - [vvDD_2][FORWARD_FAILURE] AMICI forward simulation failed at t = 2.41728: AMICI failed to integrate the forward problem
2024-11-21 15:35:23.682 - amici.swig_wrappers - DEBUG - [vvDD_3][cvodes:cvHandleFailure:ERR_FAILURE] At t = 1.46288 and h = 2.57167e-07, the error test failed repeatedly or with |h| = hmin.
2024-11-21 15:35:23.682 - amici.swig_wrappers - ERROR - [vvDD_3][FORWARD_FAILURE] AMICI forward simulation failed at t = 1.46288: AMICI failed to integrate the forward problem
2024-11-21 15:35:23.718 - amici.swig_wrappers - DEBUG - [vvDD_8][cvodes:cvHandleFailure:ERR_FAILURE] At t = 2.41793 and h = 4.99746e-07, the error test failed repeatedly or with |h| = hmin.
2024-11-21 15:35:23.718 - amici.swig_wrappers - ERROR - [vvDD_8][FORWARD_FAILURE] AMICI forward simulation failed at t = 2.41793: AMICI failed to integrate the forward problem
2024-11-21 15:35:23.822 - amici.swig_wrappers - DEBUG - [vvDD_10][cvodes:CVode:TOO_MUCH_WORK] At t = 0.257518, mxstep steps taken before reaching tout.
2024-11-21 15:35:23.822 - amici.swig_wrappers - ERROR - [vvDD_10][FORWARD_FAILURE] AMICI forward simulation failed at t = 0.257518: AMICI failed to integrate the forward problem
2024-11-21 15:35:23.988 - amici.swig_wrappers - DEBUG - [vvDD_2][cvodes:cvHandleFailure:ERR_FAILURE] At t = 2.4173 and h = 3.47878e-07, the error test failed repeatedly or with |h| = hmin.
2024-11-21 15:35:23.988 - amici.swig_wrappers - ERROR - [vvDD_2][FORWARD_FAILURE] AMICI forward simulation failed at t = 2.4173: AMICI failed to integrate the forward problem
2024-11-21 15:35:24.187 - amici.swig_wrappers - DEBUG - [vvDD_10][cvodes:CVode:TOO_MUCH_WORK] At t = 0.27544, mxstep steps taken before reaching tout.
2024-11-21 15:35:24.187 - amici.swig_wrappers - ERROR - [vvDD_10][FORWARD_FAILURE] AMICI forward simulation failed at t = 0.27544: AMICI failed to integrate the forward problem
2024-11-21 15:35:24.238 - amici.swig_wrappers - DEBUG - [vvDD_10][cvodes:CVode:TOO_MUCH_WORK] At t = 3.91919, mxstep steps taken before reaching tout.
2024-11-21 15:35:24.238 - amici.swig_wrappers - ERROR - [vvDD_10][FORWARD_FAILURE] AMICI forward simulation failed at t = 3.91919: AMICI failed to integrate the forward problem
2024-11-21 15:35:24.524 - amici.swig_wrappers - DEBUG - [vvDD_7][cvodes:CVode:TOO_MUCH_WORK] At t = 0.604006, mxstep steps taken before reaching tout.
2024-11-21 15:35:24.524 - amici.swig_wrappers - ERROR - [vvDD_7][FORWARD_FAILURE] AMICI forward simulation failed at t = 0.604006: AMICI failed to integrate the forward problem
2024-11-21 15:35:24.969 - amici.swig_wrappers - DEBUG - [vvDD_8][cvodes:cvHandleFailure:ERR_FAILURE] At t = 2.30829 and h = 1.98695e-07, the error test failed repeatedly or with |h| = hmin.
2024-11-21 15:35:24.969 - amici.swig_wrappers - ERROR - [vvDD_8][FORWARD_FAILURE] AMICI forward simulation failed at t = 2.30829: AMICI failed to integrate the forward problem
2024-11-21 15:35:24.970 - amici.swig_wrappers - DEBUG - [vvDD_10][cvodes:CVode:TOO_MUCH_WORK] At t = 0.309518, mxstep steps taken before reaching tout.
2024-11-21 15:35:24.970 - amici.swig_wrappers - ERROR - [vvDD_10][FORWARD_FAILURE] AMICI forward simulation failed at t = 0.309518: AMICI failed to integrate the forward problem
2024-11-21 15:35:24.978 - amici.swig_wrappers - DEBUG - [vvDD_10][cvodes:CVode:TOO_MUCH_WORK] At t = 0.465346, mxstep steps taken before reaching tout.
2024-11-21 15:35:24.978 - amici.swig_wrappers - ERROR - [vvDD_10][FORWARD_FAILURE] AMICI forward simulation failed at t = 0.465346: AMICI failed to integrate the forward problem
2024-11-21 15:35:25.006 - amici.swig_wrappers - DEBUG - [vvDD_2][cvodes:CVode:TOO_MUCH_WORK] At t = 3.38361, mxstep steps taken before reaching tout.
2024-11-21 15:35:25.006 - amici.swig_wrappers - ERROR - [vvDD_2][FORWARD_FAILURE] AMICI forward simulation failed at t = 3.38361: AMICI failed to integrate the forward problem
2024-11-21 15:35:25.014 - amici.swig_wrappers - DEBUG - [vvDD_7][cvodes:CVode:TOO_MUCH_WORK] At t = 0.680521, mxstep steps taken before reaching tout.
2024-11-21 15:35:25.014 - amici.swig_wrappers - ERROR - [vvDD_7][FORWARD_FAILURE] AMICI forward simulation failed at t = 0.680521: AMICI failed to integrate the forward problem
2024-11-21 15:35:25.337 - amici.swig_wrappers - DEBUG - [vvDD_10][cvodes:CVode:TOO_MUCH_WORK] At t = 0.316662, mxstep steps taken before reaching tout.
2024-11-21 15:35:25.337 - amici.swig_wrappers - ERROR - [vvDD_10][FORWARD_FAILURE] AMICI forward simulation failed at t = 0.316662: AMICI failed to integrate the forward problem
2024-11-21 15:35:25.389 - amici.swig_wrappers - DEBUG - [vvDD_2][cvodes:cvHandleFailure:ERR_FAILURE] At t = 2.30122 and h = 6.79628e-07, the error test failed repeatedly or with |h| = hmin.
2024-11-21 15:35:25.389 - amici.swig_wrappers - ERROR - [vvDD_2][FORWARD_FAILURE] AMICI forward simulation failed at t = 2.30122: AMICI failed to integrate the forward problem
2024-11-21 15:35:25.543 - amici.swig_wrappers - DEBUG - [vvDD_9][cvodes:cvHandleFailure:ERR_FAILURE] At t = 0.84436 and h = 1.80027e-07, the error test failed repeatedly or with |h| = hmin.
2024-11-21 15:35:25.543 - amici.swig_wrappers - ERROR - [vvDD_9][FORWARD_FAILURE] AMICI forward simulation failed at t = 0.84436: AMICI failed to integrate the forward problem
2024-11-21 15:35:25.938 - amici.swig_wrappers - DEBUG - [vvDD_7][cvodes:CVode:TOO_MUCH_WORK] At t = 0.63725, mxstep steps taken before reaching tout.
2024-11-21 15:35:25.938 - amici.swig_wrappers - ERROR - [vvDD_7][FORWARD_FAILURE] AMICI forward simulation failed at t = 0.63725: AMICI failed to integrate the forward problem
2024-11-21 15:35:26.114 - amici.swig_wrappers - DEBUG - [vvDD_10][cvodes:CVode:TOO_MUCH_WORK] At t = 0.285829, mxstep steps taken before reaching tout.
2024-11-21 15:35:26.115 - amici.swig_wrappers - ERROR - [vvDD_10][FORWARD_FAILURE] AMICI forward simulation failed at t = 0.285829: AMICI failed to integrate the forward problem
2024-11-21 15:35:26.414 - amici.swig_wrappers - DEBUG - [vvDD_7][cvodes:CVode:TOO_MUCH_WORK] At t = 0.686562, mxstep steps taken before reaching tout.
2024-11-21 15:35:26.414 - amici.swig_wrappers - ERROR - [vvDD_7][FORWARD_FAILURE] AMICI forward simulation failed at t = 0.686562: AMICI failed to integrate the forward problem
2024-11-21 15:35:26.479 - amici.swig_wrappers - DEBUG - [vvDD_10][cvodes:CVode:TOO_MUCH_WORK] At t = 0.298898, mxstep steps taken before reaching tout.
2024-11-21 15:35:26.479 - amici.swig_wrappers - ERROR - [vvDD_10][FORWARD_FAILURE] AMICI forward simulation failed at t = 0.298898: AMICI failed to integrate the forward problem
2024-11-21 15:35:26.793 - amici.swig_wrappers - DEBUG - [vvDD_1][cvodes:cvHandleFailure:ERR_FAILURE] At t = 2.07273 and h = 3.20571e-07, the error test failed repeatedly or with |h| = hmin.
2024-11-21 15:35:26.793 - amici.swig_wrappers - ERROR - [vvDD_1][FORWARD_FAILURE] AMICI forward simulation failed at t = 2.07273: AMICI failed to integrate the forward problem
2024-11-21 15:35:27.119 - amici.swig_wrappers - DEBUG - [vvDD_7][cvodes:CVode:TOO_MUCH_WORK] At t = 0.632399, mxstep steps taken before reaching tout.
2024-11-21 15:35:27.119 - amici.swig_wrappers - ERROR - [vvDD_7][FORWARD_FAILURE] AMICI forward simulation failed at t = 0.632399: AMICI failed to integrate the forward problem
2024-11-21 15:35:27.259 - amici.swig_wrappers - DEBUG - [vvDD_10][cvodes:CVode:TOO_MUCH_WORK] At t = 0.281914, mxstep steps taken before reaching tout.
2024-11-21 15:35:27.259 - amici.swig_wrappers - ERROR - [vvDD_10][FORWARD_FAILURE] AMICI forward simulation failed at t = 0.281914: AMICI failed to integrate the forward problem
2024-11-21 15:35:27.618 - amici.swig_wrappers - DEBUG - [vvDD_10][cvodes:CVode:TOO_MUCH_WORK] At t = 0.3151, mxstep steps taken before reaching tout.
2024-11-21 15:35:27.619 - amici.swig_wrappers - ERROR - [vvDD_10][FORWARD_FAILURE] AMICI forward simulation failed at t = 0.3151: AMICI failed to integrate the forward problem
2024-11-21 15:35:28.014 - amici.swig_wrappers - DEBUG - [vvDD_3][cvodes:cvHandleFailure:ERR_FAILURE] At t = 1.49287 and h = 6.49776e-07, the error test failed repeatedly or with |h| = hmin.
2024-11-21 15:35:28.015 - amici.swig_wrappers - ERROR - [vvDD_3][FORWARD_FAILURE] AMICI forward simulation failed at t = 1.49287: AMICI failed to integrate the forward problem
2024-11-21 15:35:28.051 - amici.swig_wrappers - DEBUG - [vvDD_7][cvodes:CVode:TOO_MUCH_WORK] At t = 0.650017, mxstep steps taken before reaching tout.
2024-11-21 15:35:28.051 - amici.swig_wrappers - ERROR - [vvDD_7][FORWARD_FAILURE] AMICI forward simulation failed at t = 0.650017: AMICI failed to integrate the forward problem
2024-11-21 15:35:28.128 - amici.swig_wrappers - DEBUG - [vvDD_2][cvodes:cvHandleFailure:ERR_FAILURE] At t = 1.88459 and h = 3.874e-07, the error test failed repeatedly or with |h| = hmin.
2024-11-21 15:35:28.128 - amici.swig_wrappers - ERROR - [vvDD_2][FORWARD_FAILURE] AMICI forward simulation failed at t = 1.88459: AMICI failed to integrate the forward problem
2024-11-21 15:35:28.382 - amici.swig_wrappers - DEBUG - [vvDD_10][cvodes:CVode:TOO_MUCH_WORK] At t = 0.259276, mxstep steps taken before reaching tout.
2024-11-21 15:35:28.382 - amici.swig_wrappers - ERROR - [vvDD_10][FORWARD_FAILURE] AMICI forward simulation failed at t = 0.259276: AMICI failed to integrate the forward problem
2024-11-21 15:35:28.528 - amici.swig_wrappers - DEBUG - [vvDD_7][cvodes:CVode:TOO_MUCH_WORK] At t = 0.696326, mxstep steps taken before reaching tout.
2024-11-21 15:35:28.528 - amici.swig_wrappers - ERROR - [vvDD_7][FORWARD_FAILURE] AMICI forward simulation failed at t = 0.696326: AMICI failed to integrate the forward problem
2024-11-21 15:35:28.632 - amici.swig_wrappers - DEBUG - [vvDD_4][cvodes:cvHandleFailure:ERR_FAILURE] At t = 1.84626 and h = 4.41018e-07, the error test failed repeatedly or with |h| = hmin.
2024-11-21 15:35:28.632 - amici.swig_wrappers - ERROR - [vvDD_4][FORWARD_FAILURE] AMICI forward simulation failed at t = 1.84626: AMICI failed to integrate the forward problem
2024-11-21 15:35:28.673 - amici.swig_wrappers - DEBUG - [vvDD_9][cvodes:CVode:TOO_MUCH_WORK] At t = 0.289129, mxstep steps taken before reaching tout.
2024-11-21 15:35:28.673 - amici.swig_wrappers - ERROR - [vvDD_9][FORWARD_FAILURE] AMICI forward simulation failed at t = 0.289129: AMICI failed to integrate the forward problem
2024-11-21 15:35:28.736 - amici.swig_wrappers - DEBUG - [vvDD_1][cvodes:CVode:TOO_MUCH_WORK] At t = 0.0800636, mxstep steps taken before reaching tout.
2024-11-21 15:35:28.736 - amici.swig_wrappers - ERROR - [vvDD_1][FORWARD_FAILURE] AMICI forward simulation failed at t = 0.0800636: AMICI failed to integrate the forward problem
2024-11-21 15:35:28.762 - amici.swig_wrappers - DEBUG - [vvDD_6][cvodes:cvHandleFailure:ERR_FAILURE] At t = 1.85836 and h = 4.26466e-07, the error test failed repeatedly or with |h| = hmin.
2024-11-21 15:35:28.762 - amici.swig_wrappers - ERROR - [vvDD_6][FORWARD_FAILURE] AMICI forward simulation failed at t = 1.85836: AMICI failed to integrate the forward problem
2024-11-21 15:35:28.859 - amici.swig_wrappers - DEBUG - [vvDD_3][cvodes:cvHandleFailure:ERR_FAILURE] At t = 1.51044 and h = 1.19297e-07, the error test failed repeatedly or with |h| = hmin.
2024-11-21 15:35:28.859 - amici.swig_wrappers - ERROR - [vvDD_3][FORWARD_FAILURE] AMICI forward simulation failed at t = 1.51044: AMICI failed to integrate the forward problem
2024-11-21 15:35:29.418 - amici.swig_wrappers - DEBUG - [vvDD_4][cvodes:cvHandleFailure:ERR_FAILURE] At t = 1.54814 and h = 4.59145e-07, the error test failed repeatedly or with |h| = hmin.
2024-11-21 15:35:29.418 - amici.swig_wrappers - ERROR - [vvDD_4][FORWARD_FAILURE] AMICI forward simulation failed at t = 1.54814: AMICI failed to integrate the forward problem
2024-11-21 15:35:29.455 - amici.swig_wrappers - DEBUG - [vvDD_7][cvodes:CVode:TOO_MUCH_WORK] At t = 0.687047, mxstep steps taken before reaching tout.
2024-11-21 15:35:29.455 - amici.swig_wrappers - ERROR - [vvDD_7][FORWARD_FAILURE] AMICI forward simulation failed at t = 0.687047: AMICI failed to integrate the forward problem
2024-11-21 15:35:29.508 - amici.swig_wrappers - DEBUG - [vvDD_8][cvodes:CVode:TOO_MUCH_WORK] At t = 3.85809, mxstep steps taken before reaching tout.
2024-11-21 15:35:29.508 - amici.swig_wrappers - ERROR - [vvDD_8][FORWARD_FAILURE] AMICI forward simulation failed at t = 3.85809: AMICI failed to integrate the forward problem
2024-11-21 15:35:29.702 - amici.swig_wrappers - DEBUG - [vvDD_6][cvodes:cvHandleFailure:ERR_FAILURE] At t = 1.50661 and h = 3.94708e-07, the error test failed repeatedly or with |h| = hmin.
2024-11-21 15:35:29.702 - amici.swig_wrappers - ERROR - [vvDD_6][FORWARD_FAILURE] AMICI forward simulation failed at t = 1.50661: AMICI failed to integrate the forward problem
2024-11-21 15:35:29.851 - amici.swig_wrappers - DEBUG - [vvDD_10][cvodes:CVode:TOO_MUCH_WORK] At t = 0.250168, mxstep steps taken before reaching tout.
2024-11-21 15:35:29.851 - amici.swig_wrappers - ERROR - [vvDD_10][FORWARD_FAILURE] AMICI forward simulation failed at t = 0.250168: AMICI failed to integrate the forward problem
2024-11-21 15:35:29.933 - amici.swig_wrappers - DEBUG - [vvDD_7][cvodes:CVode:TOO_MUCH_WORK] At t = 0.685434, mxstep steps taken before reaching tout.
2024-11-21 15:35:29.933 - amici.swig_wrappers - ERROR - [vvDD_7][FORWARD_FAILURE] AMICI forward simulation failed at t = 0.685434: AMICI failed to integrate the forward problem
2024-11-21 15:35:30.008 - amici.swig_wrappers - DEBUG - [vvDD_10][cvodes:CVode:TOO_MUCH_WORK] At t = 0.321926, mxstep steps taken before reaching tout.
2024-11-21 15:35:30.008 - amici.swig_wrappers - ERROR - [vvDD_10][FORWARD_FAILURE] AMICI forward simulation failed at t = 0.321926: AMICI failed to integrate the forward problem
2024-11-21 15:35:30.603 - amici.swig_wrappers - DEBUG - [vvDD_10][cvodes:CVode:TOO_MUCH_WORK] At t = 0.336767, mxstep steps taken before reaching tout.
2024-11-21 15:35:30.603 - amici.swig_wrappers - ERROR - [vvDD_10][FORWARD_FAILURE] AMICI forward simulation failed at t = 0.336767: AMICI failed to integrate the forward problem
2024-11-21 15:35:30.630 - amici.swig_wrappers - DEBUG - [vvDD_7][cvodes:CVode:TOO_MUCH_WORK] At t = 0.614443, mxstep steps taken before reaching tout.
2024-11-21 15:35:30.630 - amici.swig_wrappers - ERROR - [vvDD_7][FORWARD_FAILURE] AMICI forward simulation failed at t = 0.614443: AMICI failed to integrate the forward problem
2024-11-21 15:35:31.391 - amici.swig_wrappers - DEBUG - [vvDD_10][cvodes:CVode:TOO_MUCH_WORK] At t = 0.177131, mxstep steps taken before reaching tout.
2024-11-21 15:35:31.391 - amici.swig_wrappers - ERROR - [vvDD_10][FORWARD_FAILURE] AMICI forward simulation failed at t = 0.177131: AMICI failed to integrate the forward problem
2024-11-21 15:35:31.566 - amici.swig_wrappers - DEBUG - [vvDD_7][cvodes:CVode:TOO_MUCH_WORK] At t = 0.633797, mxstep steps taken before reaching tout.
2024-11-21 15:35:31.566 - amici.swig_wrappers - ERROR - [vvDD_7][FORWARD_FAILURE] AMICI forward simulation failed at t = 0.633797: AMICI failed to integrate the forward problem
2024-11-21 15:35:31.765 - amici.swig_wrappers - DEBUG - [vvDD_10][cvodes:CVode:TOO_MUCH_WORK] At t = 0.286949, mxstep steps taken before reaching tout.
2024-11-21 15:35:31.765 - amici.swig_wrappers - ERROR - [vvDD_10][FORWARD_FAILURE] AMICI forward simulation failed at t = 0.286949: AMICI failed to integrate the forward problem
2024-11-21 15:35:32.049 - amici.swig_wrappers - DEBUG - [vvDD_7][cvodes:CVode:TOO_MUCH_WORK] At t = 0.829755, mxstep steps taken before reaching tout.
2024-11-21 15:35:32.049 - amici.swig_wrappers - ERROR - [vvDD_7][FORWARD_FAILURE] AMICI forward simulation failed at t = 0.829755: AMICI failed to integrate the forward problem
2024-11-21 15:35:32.298 - amici.swig_wrappers - DEBUG - [vvDD_1][cvodes:CVode:TOO_MUCH_WORK] At t = 2.31612, mxstep steps taken before reaching tout.
2024-11-21 15:35:32.298 - amici.swig_wrappers - ERROR - [vvDD_1][FORWARD_FAILURE] AMICI forward simulation failed at t = 2.31612: AMICI failed to integrate the forward problem
2024-11-21 15:35:32.546 - amici.swig_wrappers - DEBUG - [vvDD_10][cvodes:CVode:TOO_MUCH_WORK] At t = 0.284882, mxstep steps taken before reaching tout.
2024-11-21 15:35:32.546 - amici.swig_wrappers - ERROR - [vvDD_10][FORWARD_FAILURE] AMICI forward simulation failed at t = 0.284882: AMICI failed to integrate the forward problem
2024-11-21 15:35:32.686 - amici.swig_wrappers - DEBUG - [vvDD_10][cvodes:CVode:TOO_MUCH_WORK] At t = 0.324599, mxstep steps taken before reaching tout.
2024-11-21 15:35:32.686 - amici.swig_wrappers - ERROR - [vvDD_10][FORWARD_FAILURE] AMICI forward simulation failed at t = 0.324599: AMICI failed to integrate the forward problem
2024-11-21 15:35:32.742 - amici.swig_wrappers - DEBUG - [vvDD_7][cvodes:CVode:TOO_MUCH_WORK] At t = 0.742565, mxstep steps taken before reaching tout.
2024-11-21 15:35:32.742 - amici.swig_wrappers - ERROR - [vvDD_7][FORWARD_FAILURE] AMICI forward simulation failed at t = 0.742565: AMICI failed to integrate the forward problem
2024-11-21 15:35:33.054 - amici.swig_wrappers - DEBUG - [vvDD_7][cvodes:cvHandleFailure:ERR_FAILURE] At t = 1.33442 and h = 1.12079e-06, the error test failed repeatedly or with |h| = hmin.
2024-11-21 15:35:33.054 - amici.swig_wrappers - ERROR - [vvDD_7][FORWARD_FAILURE] AMICI forward simulation failed at t = 1.33442: AMICI failed to integrate the forward problem
2024-11-21 15:35:33.275 - amici.swig_wrappers - DEBUG - [vvDD_7][cvodes:cvHandleFailure:ERR_FAILURE] At t = 0.392245 and h = 9.71418e-08, the error test failed repeatedly or with |h| = hmin.
2024-11-21 15:35:33.275 - amici.swig_wrappers - ERROR - [vvDD_7][FORWARD_FAILURE] AMICI forward simulation failed at t = 0.392245: AMICI failed to integrate the forward problem
2024-11-21 15:35:33.666 - amici.swig_wrappers - DEBUG - [vvDD_7][cvodes:CVode:TOO_MUCH_WORK] At t = 0.665867, mxstep steps taken before reaching tout.
2024-11-21 15:35:33.666 - amici.swig_wrappers - ERROR - [vvDD_7][FORWARD_FAILURE] AMICI forward simulation failed at t = 0.665867: AMICI failed to integrate the forward problem
2024-11-21 15:35:33.691 - amici.swig_wrappers - DEBUG - [vvDD_1][cvodes:CVode:TOO_MUCH_WORK] At t = 0.00217575, mxstep steps taken before reaching tout.
2024-11-21 15:35:33.692 - amici.swig_wrappers - ERROR - [vvDD_1][FORWARD_FAILURE] AMICI forward simulation failed at t = 0.00217575: AMICI failed to integrate the forward problem
2024-11-21 15:35:33.802 - amici.swig_wrappers - DEBUG - [vvDD_10][cvodes:CVode:TOO_MUCH_WORK] At t = 0.349585, mxstep steps taken before reaching tout.
2024-11-21 15:35:33.802 - amici.swig_wrappers - ERROR - [vvDD_10][FORWARD_FAILURE] AMICI forward simulation failed at t = 0.349585: AMICI failed to integrate the forward problem
2024-11-21 15:35:33.818 - amici.swig_wrappers - DEBUG - [vvDD_10][cvodes:cvHandleFailure:ERR_FAILURE] At t = 0.161818 and h = 4.39727e-08, the error test failed repeatedly or with |h| = hmin.
2024-11-21 15:35:33.818 - amici.swig_wrappers - ERROR - [vvDD_10][FORWARD_FAILURE] AMICI forward simulation failed at t = 0.161818: AMICI failed to integrate the forward problem
2024-11-21 15:35:33.929 - amici.swig_wrappers - DEBUG - [vvDD_1][cvodes:cvHandleFailure:ERR_FAILURE] At t = 1.38638 and h = 1.88945e-06, the error test failed repeatedly or with |h| = hmin.
2024-11-21 15:35:33.930 - amici.swig_wrappers - ERROR - [vvDD_1][FORWARD_FAILURE] AMICI forward simulation failed at t = 1.38638: AMICI failed to integrate the forward problem
2024-11-21 15:35:34.147 - amici.swig_wrappers - DEBUG - [vvDD_7][cvodes:CVode:TOO_MUCH_WORK] At t = 0.628672, mxstep steps taken before reaching tout.
2024-11-21 15:35:34.147 - amici.swig_wrappers - ERROR - [vvDD_7][FORWARD_FAILURE] AMICI forward simulation failed at t = 0.628672: AMICI failed to integrate the forward problem
2024-11-21 15:35:34.313 - amici.swig_wrappers - DEBUG - [vvDD_1][cvodes:CVode:TOO_MUCH_WORK] At t = 2.08887, mxstep steps taken before reaching tout.
2024-11-21 15:35:34.313 - amici.swig_wrappers - ERROR - [vvDD_1][FORWARD_FAILURE] AMICI forward simulation failed at t = 2.08887: AMICI failed to integrate the forward problem
2024-11-21 15:35:34.364 - amici.swig_wrappers - DEBUG - [vvDD_1][cvodes:CVode:TOO_MUCH_WORK] At t = 0.0772903, mxstep steps taken before reaching tout.
2024-11-21 15:35:34.364 - amici.swig_wrappers - ERROR - [vvDD_1][FORWARD_FAILURE] AMICI forward simulation failed at t = 0.0772903: AMICI failed to integrate the forward problem
2024-11-21 15:35:34.394 - amici.swig_wrappers - DEBUG - [vvDD_10][cvodes:CVode:TOO_MUCH_WORK] At t = 0.269352, mxstep steps taken before reaching tout.
2024-11-21 15:35:34.394 - amici.swig_wrappers - ERROR - [vvDD_10][FORWARD_FAILURE] AMICI forward simulation failed at t = 0.269352: AMICI failed to integrate the forward problem
2024-11-21 15:35:34.536 - amici.swig_wrappers - DEBUG - [vvDD_10][cvodes:CVode:TOO_MUCH_WORK] At t = 0.310747, mxstep steps taken before reaching tout.
2024-11-21 15:35:34.536 - amici.swig_wrappers - ERROR - [vvDD_10][FORWARD_FAILURE] AMICI forward simulation failed at t = 0.310747: AMICI failed to integrate the forward problem
2024-11-21 15:35:34.540 - amici.swig_wrappers - DEBUG - [vvDD_9][cvodes:cvHandleFailure:ERR_FAILURE] At t = 0.202871 and h = 1.10796e-07, the error test failed repeatedly or with |h| = hmin.
2024-11-21 15:35:34.540 - amici.swig_wrappers - ERROR - [vvDD_9][FORWARD_FAILURE] AMICI forward simulation failed at t = 0.202871: AMICI failed to integrate the forward problem
2024-11-21 15:35:35.064 - amici.swig_wrappers - DEBUG - [vvDD_7][cvodes:CVode:TOO_MUCH_WORK] At t = 0.697154, mxstep steps taken before reaching tout.
2024-11-21 15:35:35.064 - amici.swig_wrappers - ERROR - [vvDD_7][FORWARD_FAILURE] AMICI forward simulation failed at t = 0.697154: AMICI failed to integrate the forward problem
2024-11-21 15:35:35.203 - amici.swig_wrappers - DEBUG - [vvDD_8][cvodes:cvHandleFailure:ERR_FAILURE] At t = 0.484625 and h = 1.82807e-07, the error test failed repeatedly or with |h| = hmin.
2024-11-21 15:35:35.203 - amici.swig_wrappers - ERROR - [vvDD_8][FORWARD_FAILURE] AMICI forward simulation failed at t = 0.484625: AMICI failed to integrate the forward problem
2024-11-21 15:35:35.433 - amici.swig_wrappers - DEBUG - [vvDD_5][cvodes:cvHandleFailure:ERR_FAILURE] At t = 0.754495 and h = 6.22971e-07, the error test failed repeatedly or with |h| = hmin.
2024-11-21 15:35:35.433 - amici.swig_wrappers - ERROR - [vvDD_5][FORWARD_FAILURE] AMICI forward simulation failed at t = 0.754495: AMICI failed to integrate the forward problem
2024-11-21 15:35:35.506 - amici.swig_wrappers - DEBUG - [vvDD_9][cvodes:CVode:TOO_MUCH_WORK] At t = 3.79637, mxstep steps taken before reaching tout.
2024-11-21 15:35:35.506 - amici.swig_wrappers - ERROR - [vvDD_9][FORWARD_FAILURE] AMICI forward simulation failed at t = 3.79637: AMICI failed to integrate the forward problem
2024-11-21 15:35:35.546 - amici.swig_wrappers - DEBUG - [vvDD_7][cvodes:CVode:TOO_MUCH_WORK] At t = 0.630573, mxstep steps taken before reaching tout.
2024-11-21 15:35:35.546 - amici.swig_wrappers - ERROR - [vvDD_7][FORWARD_FAILURE] AMICI forward simulation failed at t = 0.630573: AMICI failed to integrate the forward problem
2024-11-21 15:35:35.550 - amici.swig_wrappers - DEBUG - [vvDD_10][cvodes:cvHandleFailure:ERR_FAILURE] At t = 0.907565 and h = 5.90626e-07, the error test failed repeatedly or with |h| = hmin.
2024-11-21 15:35:35.550 - amici.swig_wrappers - ERROR - [vvDD_10][FORWARD_FAILURE] AMICI forward simulation failed at t = 0.907565: AMICI failed to integrate the forward problem
2024-11-21 15:35:35.608 - amici.swig_wrappers - DEBUG - [vvDD_9][cvodes:CVode:TOO_MUCH_WORK] At t = 0.303492, mxstep steps taken before reaching tout.
2024-11-21 15:35:35.608 - amici.swig_wrappers - ERROR - [vvDD_9][FORWARD_FAILURE] AMICI forward simulation failed at t = 0.303492: AMICI failed to integrate the forward problem
2024-11-21 15:35:35.710 - amici.swig_wrappers - DEBUG - [vvDD_8][cvodes:cvHandleFailure:ERR_FAILURE] At t = 0.765812 and h = 2.11424e-07, the error test failed repeatedly or with |h| = hmin.
2024-11-21 15:35:35.710 - amici.swig_wrappers - ERROR - [vvDD_8][FORWARD_FAILURE] AMICI forward simulation failed at t = 0.765812: AMICI failed to integrate the forward problem
2024-11-21 15:35:35.710 - amici.swig_wrappers - DEBUG - [vvDD_5][cvodes:cvHandleFailure:ERR_FAILURE] At t = 1.45694 and h = 1.29155e-06, the error test failed repeatedly or with |h| = hmin.
2024-11-21 15:35:35.710 - amici.swig_wrappers - ERROR - [vvDD_5][FORWARD_FAILURE] AMICI forward simulation failed at t = 1.45694: AMICI failed to integrate the forward problem
2024-11-21 15:35:35.830 - amici.swig_wrappers - DEBUG - [vvDD_10][cvodes:cvHandleFailure:ERR_FAILURE] At t = 1.45555 and h = 7.22772e-07, the error test failed repeatedly or with |h| = hmin.
2024-11-21 15:35:35.830 - amici.swig_wrappers - ERROR - [vvDD_10][FORWARD_FAILURE] AMICI forward simulation failed at t = 1.45555: AMICI failed to integrate the forward problem
2024-11-21 15:35:35.855 - amici.swig_wrappers - DEBUG - [vvDD_6][cvodes:cvHandleFailure:ERR_FAILURE] At t = 0.738391 and h = 2.78617e-07, the error test failed repeatedly or with |h| = hmin.
2024-11-21 15:35:35.855 - amici.swig_wrappers - ERROR - [vvDD_6][FORWARD_FAILURE] AMICI forward simulation failed at t = 0.738391: AMICI failed to integrate the forward problem
2024-11-21 15:35:36.264 - amici.swig_wrappers - DEBUG - [vvDD_7][cvodes:CVode:TOO_MUCH_WORK] At t = 0.675698, mxstep steps taken before reaching tout.
2024-11-21 15:35:36.264 - amici.swig_wrappers - ERROR - [vvDD_7][FORWARD_FAILURE] AMICI forward simulation failed at t = 0.675698: AMICI failed to integrate the forward problem
2024-11-21 15:35:36.295 - amici.swig_wrappers - DEBUG - [vvDD_6][cvodes:CVode:TOO_MUCH_WORK] At t = 3.94661, mxstep steps taken before reaching tout.
2024-11-21 15:35:36.296 - amici.swig_wrappers - ERROR - [vvDD_6][FORWARD_FAILURE] AMICI forward simulation failed at t = 3.94661: AMICI failed to integrate the forward problem
2024-11-21 15:35:36.400 - amici.swig_wrappers - DEBUG - [vvDD_10][cvodes:CVode:TOO_MUCH_WORK] At t = 0.301915, mxstep steps taken before reaching tout.
2024-11-21 15:35:36.400 - amici.swig_wrappers - ERROR - [vvDD_10][FORWARD_FAILURE] AMICI forward simulation failed at t = 0.301915: AMICI failed to integrate the forward problem
2024-11-21 15:35:36.546 - amici.swig_wrappers - DEBUG - [vvDD_10][cvodes:CVode:TOO_MUCH_WORK] At t = 0.30912, mxstep steps taken before reaching tout.
2024-11-21 15:35:36.546 - amici.swig_wrappers - ERROR - [vvDD_10][FORWARD_FAILURE] AMICI forward simulation failed at t = 0.30912: AMICI failed to integrate the forward problem
2024-11-21 15:35:36.641 - amici.swig_wrappers - DEBUG - [vvDD_1][cvodes:cvHandleFailure:ERR_FAILURE] At t = 1.37325 and h = 2.26667e-07, the error test failed repeatedly or with |h| = hmin.
2024-11-21 15:35:36.641 - amici.swig_wrappers - ERROR - [vvDD_1][FORWARD_FAILURE] AMICI forward simulation failed at t = 1.37325: AMICI failed to integrate the forward problem
2024-11-21 15:35:36.847 - amici.swig_wrappers - DEBUG - [vvDD_3][cvodes:cvHandleFailure:ERR_FAILURE] At t = 1.3368 and h = 7.17865e-07, the error test failed repeatedly or with |h| = hmin.
2024-11-21 15:35:36.847 - amici.swig_wrappers - ERROR - [vvDD_3][FORWARD_FAILURE] AMICI forward simulation failed at t = 1.3368: AMICI failed to integrate the forward problem
2024-11-21 15:35:37.161 - amici.swig_wrappers - DEBUG - [vvDD_7][cvodes:CVode:TOO_MUCH_WORK] At t = 0.710467, mxstep steps taken before reaching tout.
2024-11-21 15:35:37.161 - amici.swig_wrappers - ERROR - [vvDD_7][FORWARD_FAILURE] AMICI forward simulation failed at t = 0.710467: AMICI failed to integrate the forward problem
2024-11-21 15:35:37.535 - amici.swig_wrappers - DEBUG - [vvDD_10][cvodes:CVode:TOO_MUCH_WORK] At t = 0.294542, mxstep steps taken before reaching tout.
2024-11-21 15:35:37.535 - amici.swig_wrappers - ERROR - [vvDD_10][FORWARD_FAILURE] AMICI forward simulation failed at t = 0.294542: AMICI failed to integrate the forward problem
2024-11-21 15:35:37.646 - amici.swig_wrappers - DEBUG - [vvDD_7][cvodes:CVode:TOO_MUCH_WORK] At t = 0.736721, mxstep steps taken before reaching tout.
2024-11-21 15:35:37.646 - amici.swig_wrappers - ERROR - [vvDD_7][FORWARD_FAILURE] AMICI forward simulation failed at t = 0.736721: AMICI failed to integrate the forward problem
2024-11-21 15:35:37.680 - amici.swig_wrappers - DEBUG - [vvDD_3][cvodes:cvHandleFailure:ERR_FAILURE] At t = 1.54865 and h = 2.39393e-07, the error test failed repeatedly or with |h| = hmin.
2024-11-21 15:35:37.680 - amici.swig_wrappers - ERROR - [vvDD_3][FORWARD_FAILURE] AMICI forward simulation failed at t = 1.54865: AMICI failed to integrate the forward problem
2024-11-21 15:35:37.808 - amici.swig_wrappers - DEBUG - [vvDD_8][cvodes:cvHandleFailure:ERR_FAILURE] At t = 2.66692 and h = 1.01107e-06, the error test failed repeatedly or with |h| = hmin.
2024-11-21 15:35:37.808 - amici.swig_wrappers - ERROR - [vvDD_8][FORWARD_FAILURE] AMICI forward simulation failed at t = 2.66692: AMICI failed to integrate the forward problem
2024-11-21 15:35:37.902 - amici.swig_wrappers - DEBUG - [vvDD_10][cvodes:CVode:TOO_MUCH_WORK] At t = 0.413905, mxstep steps taken before reaching tout.
2024-11-21 15:35:37.902 - amici.swig_wrappers - ERROR - [vvDD_10][FORWARD_FAILURE] AMICI forward simulation failed at t = 0.413905: AMICI failed to integrate the forward problem
2024-11-21 15:35:38.345 - amici.swig_wrappers - DEBUG - [vvDD_7][cvodes:CVode:TOO_MUCH_WORK] At t = 0.648036, mxstep steps taken before reaching tout.
2024-11-21 15:35:38.345 - amici.swig_wrappers - ERROR - [vvDD_7][FORWARD_FAILURE] AMICI forward simulation failed at t = 0.648036: AMICI failed to integrate the forward problem
2024-11-21 15:35:38.364 - amici.swig_wrappers - DEBUG - [vvDD_1][cvodes:cvHandleFailure:ERR_FAILURE] At t = 1.35115 and h = 6.89497e-07, the error test failed repeatedly or with |h| = hmin.
2024-11-21 15:35:38.365 - amici.swig_wrappers - ERROR - [vvDD_1][FORWARD_FAILURE] AMICI forward simulation failed at t = 1.35115: AMICI failed to integrate the forward problem
2024-11-21 15:35:38.417 - amici.swig_wrappers - DEBUG - [vvDD_10][cvodes:CVode:TOO_MUCH_WORK] At t = 3.69848, mxstep steps taken before reaching tout.
2024-11-21 15:35:38.417 - amici.swig_wrappers - ERROR - [vvDD_10][FORWARD_FAILURE] AMICI forward simulation failed at t = 3.69848: AMICI failed to integrate the forward problem
2024-11-21 15:35:38.478 - amici.swig_wrappers - DEBUG - [vvDD_5][cvodes:cvHandleFailure:ERR_FAILURE] At t = 1.28008 and h = 1.46743e-06, the error test failed repeatedly or with |h| = hmin.
2024-11-21 15:35:38.478 - amici.swig_wrappers - ERROR - [vvDD_5][FORWARD_FAILURE] AMICI forward simulation failed at t = 1.28008: AMICI failed to integrate the forward problem
2024-11-21 15:35:38.501 - amici.swig_wrappers - DEBUG - [vvDD_1][cvodes:CVode:TOO_MUCH_WORK] At t = 0.0427529, mxstep steps taken before reaching tout.
2024-11-21 15:35:38.501 - amici.swig_wrappers - ERROR - [vvDD_1][FORWARD_FAILURE] AMICI forward simulation failed at t = 0.0427529: AMICI failed to integrate the forward problem
2024-11-21 15:35:38.730 - amici.swig_wrappers - DEBUG - [vvDD_1][cvodes:cvHandleFailure:ERR_FAILURE] At t = 1.44227 and h = 3.51118e-07, the error test failed repeatedly or with |h| = hmin.
2024-11-21 15:35:38.730 - amici.swig_wrappers - ERROR - [vvDD_1][FORWARD_FAILURE] AMICI forward simulation failed at t = 1.44227: AMICI failed to integrate the forward problem
2024-11-21 15:35:38.774 - amici.swig_wrappers - DEBUG - [vvDD_3][cvodes:cvHandleFailure:ERR_FAILURE] At t = 1.40558 and h = 6.23266e-07, the error test failed repeatedly or with |h| = hmin.
2024-11-21 15:35:38.774 - amici.swig_wrappers - ERROR - [vvDD_3][FORWARD_FAILURE] AMICI forward simulation failed at t = 1.40558: AMICI failed to integrate the forward problem
2024-11-21 15:35:38.782 - amici.swig_wrappers - DEBUG - [vvDD_2][cvodes:cvHandleFailure:ERR_FAILURE] At t = 1.27655 and h = 9.46995e-07, the error test failed repeatedly or with |h| = hmin.
2024-11-21 15:35:38.782 - amici.swig_wrappers - ERROR - [vvDD_2][FORWARD_FAILURE] AMICI forward simulation failed at t = 1.27655: AMICI failed to integrate the forward problem
2024-11-21 15:35:38.970 - amici.swig_wrappers - DEBUG - [vvDD_10][cvodes:CVode:TOO_MUCH_WORK] At t = 0.417629, mxstep steps taken before reaching tout.
2024-11-21 15:35:38.970 - amici.swig_wrappers - ERROR - [vvDD_10][FORWARD_FAILURE] AMICI forward simulation failed at t = 0.417629: AMICI failed to integrate the forward problem
2024-11-21 15:35:39.082 - amici.swig_wrappers - DEBUG - [vvDD_2][cvodes:cvHandleFailure:ERR_FAILURE] At t = 2.63025 and h = 1.23953e-06, the error test failed repeatedly or with |h| = hmin.
2024-11-21 15:35:39.082 - amici.swig_wrappers - ERROR - [vvDD_2][FORWARD_FAILURE] AMICI forward simulation failed at t = 2.63025: AMICI failed to integrate the forward problem
2024-11-21 15:35:39.103 - amici.swig_wrappers - DEBUG - [vvDD_1][cvodes:CVode:TOO_MUCH_WORK] At t = 0.0166501, mxstep steps taken before reaching tout.
2024-11-21 15:35:39.103 - amici.swig_wrappers - ERROR - [vvDD_1][FORWARD_FAILURE] AMICI forward simulation failed at t = 0.0166501: AMICI failed to integrate the forward problem
2024-11-21 15:35:39.120 - amici.swig_wrappers - DEBUG - [vvDD_10][cvodes:CVode:TOO_MUCH_WORK] At t = 0.295783, mxstep steps taken before reaching tout.
2024-11-21 15:35:39.120 - amici.swig_wrappers - ERROR - [vvDD_10][FORWARD_FAILURE] AMICI forward simulation failed at t = 0.295783: AMICI failed to integrate the forward problem
2024-11-21 15:35:39.177 - amici.swig_wrappers - DEBUG - [vvDD_7][cvodes:cvHandleFailure:ERR_FAILURE] At t = 0.716644 and h = 2.4347e-07, the error test failed repeatedly or with |h| = hmin.
2024-11-21 15:35:39.177 - amici.swig_wrappers - ERROR - [vvDD_7][FORWARD_FAILURE] AMICI forward simulation failed at t = 0.716644: AMICI failed to integrate the forward problem
2024-11-21 15:35:39.255 - amici.swig_wrappers - DEBUG - [vvDD_7][cvodes:CVode:TOO_MUCH_WORK] At t = 0.548223, mxstep steps taken before reaching tout.
2024-11-21 15:35:39.255 - amici.swig_wrappers - ERROR - [vvDD_7][FORWARD_FAILURE] AMICI forward simulation failed at t = 0.548223: AMICI failed to integrate the forward problem
2024-11-21 15:35:39.362 - amici.swig_wrappers - DEBUG - [vvDD_1][cvodes:CVode:TOO_MUCH_WORK] At t = 0.0292078, mxstep steps taken before reaching tout.
2024-11-21 15:35:39.362 - amici.swig_wrappers - ERROR - [vvDD_1][FORWARD_FAILURE] AMICI forward simulation failed at t = 0.0292078: AMICI failed to integrate the forward problem
2024-11-21 15:35:39.494 - amici.swig_wrappers - DEBUG - [vvDD_6][cvodes:cvHandleFailure:ERR_FAILURE] At t = 1.28275 and h = 1.10112e-06, the error test failed repeatedly or with |h| = hmin.
2024-11-21 15:35:39.494 - amici.swig_wrappers - ERROR - [vvDD_6][FORWARD_FAILURE] AMICI forward simulation failed at t = 1.28275: AMICI failed to integrate the forward problem
2024-11-21 15:35:39.657 - amici.swig_wrappers - DEBUG - [vvDD_6][cvodes:cvHandleFailure:ERR_FAILURE] At t = 0.736104 and h = 2.92043e-07, the error test failed repeatedly or with |h| = hmin.
2024-11-21 15:35:39.658 - amici.swig_wrappers - ERROR - [vvDD_6][FORWARD_FAILURE] AMICI forward simulation failed at t = 0.736104: AMICI failed to integrate the forward problem
2024-11-21 15:35:39.740 - amici.swig_wrappers - DEBUG - [vvDD_7][cvodes:CVode:TOO_MUCH_WORK] At t = 0.71834, mxstep steps taken before reaching tout.
2024-11-21 15:35:39.740 - amici.swig_wrappers - ERROR - [vvDD_7][FORWARD_FAILURE] AMICI forward simulation failed at t = 0.71834: AMICI failed to integrate the forward problem
2024-11-21 15:35:39.866 - amici.swig_wrappers - DEBUG - [vvDD_2][cvodes:cvHandleFailure:ERR_FAILURE] At t = 1.46507 and h = 4.01923e-07, the error test failed repeatedly or with |h| = hmin.
2024-11-21 15:35:39.866 - amici.swig_wrappers - ERROR - [vvDD_2][FORWARD_FAILURE] AMICI forward simulation failed at t = 1.46507: AMICI failed to integrate the forward problem
2024-11-21 15:35:39.916 - amici.swig_wrappers - DEBUG - [vvDD_1][cvodes:CVode:TOO_MUCH_WORK] At t = 0.367983, mxstep steps taken before reaching tout.
2024-11-21 15:35:39.916 - amici.swig_wrappers - ERROR - [vvDD_1][FORWARD_FAILURE] AMICI forward simulation failed at t = 0.367983: AMICI failed to integrate the forward problem
2024-11-21 15:35:39.922 - amici.swig_wrappers - DEBUG - [vvDD_10][cvodes:CVode:TOO_MUCH_WORK] At t = 0.247932, mxstep steps taken before reaching tout.
2024-11-21 15:35:39.922 - amici.swig_wrappers - ERROR - [vvDD_10][FORWARD_FAILURE] AMICI forward simulation failed at t = 0.247932: AMICI failed to integrate the forward problem
2024-11-21 15:35:40.070 - amici.swig_wrappers - DEBUG - [vvDD_1][cvodes:cvHandleFailure:ERR_FAILURE] At t = 1.44998 and h = 6.04666e-07, the error test failed repeatedly or with |h| = hmin.
2024-11-21 15:35:40.070 - amici.swig_wrappers - ERROR - [vvDD_1][FORWARD_FAILURE] AMICI forward simulation failed at t = 1.44998: AMICI failed to integrate the forward problem
2024-11-21 15:35:40.075 - amici.swig_wrappers - DEBUG - [vvDD_10][cvodes:CVode:TOO_MUCH_WORK] At t = 0.359083, mxstep steps taken before reaching tout.
2024-11-21 15:35:40.075 - amici.swig_wrappers - ERROR - [vvDD_10][FORWARD_FAILURE] AMICI forward simulation failed at t = 0.359083: AMICI failed to integrate the forward problem
2024-11-21 15:35:40.494 - amici.swig_wrappers - DEBUG - [vvDD_2][cvodes:cvHandleFailure:ERR_FAILURE] At t = 1.27189 and h = 9.95632e-07, the error test failed repeatedly or with |h| = hmin.
2024-11-21 15:35:40.494 - amici.swig_wrappers - ERROR - [vvDD_2][FORWARD_FAILURE] AMICI forward simulation failed at t = 1.27189: AMICI failed to integrate the forward problem
2024-11-21 15:35:40.633 - amici.swig_wrappers - DEBUG - [vvDD_6][cvodes:cvHandleFailure:ERR_FAILURE] At t = 1.46118 and h = 3.56751e-07, the error test failed repeatedly or with |h| = hmin.
2024-11-21 15:35:40.633 - amici.swig_wrappers - ERROR - [vvDD_6][FORWARD_FAILURE] AMICI forward simulation failed at t = 1.46118: AMICI failed to integrate the forward problem
2024-11-21 15:35:40.670 - amici.swig_wrappers - DEBUG - [vvDD_7][cvodes:CVode:TOO_MUCH_WORK] At t = 0.650402, mxstep steps taken before reaching tout.
2024-11-21 15:35:40.671 - amici.swig_wrappers - ERROR - [vvDD_7][FORWARD_FAILURE] AMICI forward simulation failed at t = 0.650402: AMICI failed to integrate the forward problem
2024-11-21 15:35:40.934 - amici.swig_wrappers - DEBUG - [vvDD_3][cvodes:CVode:TOO_MUCH_WORK] At t = 2.93719, mxstep steps taken before reaching tout.
2024-11-21 15:35:40.934 - amici.swig_wrappers - ERROR - [vvDD_3][FORWARD_FAILURE] AMICI forward simulation failed at t = 2.93719: AMICI failed to integrate the forward problem
2024-11-21 15:35:41.083 - amici.swig_wrappers - DEBUG - [vvDD_6][cvodes:cvHandleFailure:ERR_FAILURE] At t = 1.28203 and h = 1.91116e-07, the error test failed repeatedly or with |h| = hmin.
2024-11-21 15:35:41.083 - amici.swig_wrappers - ERROR - [vvDD_6][FORWARD_FAILURE] AMICI forward simulation failed at t = 1.28203: AMICI failed to integrate the forward problem
2024-11-21 15:35:41.126 - amici.swig_wrappers - DEBUG - [vvDD_10][cvodes:CVode:TOO_MUCH_WORK] At t = 0.326114, mxstep steps taken before reaching tout.
2024-11-21 15:35:41.126 - amici.swig_wrappers - ERROR - [vvDD_10][FORWARD_FAILURE] AMICI forward simulation failed at t = 0.326114: AMICI failed to integrate the forward problem
2024-11-21 15:35:41.164 - amici.swig_wrappers - DEBUG - [vvDD_7][cvodes:CVode:TOO_MUCH_WORK] At t = 0.671691, mxstep steps taken before reaching tout.
2024-11-21 15:35:41.164 - amici.swig_wrappers - ERROR - [vvDD_7][FORWARD_FAILURE] AMICI forward simulation failed at t = 0.671691: AMICI failed to integrate the forward problem
2024-11-21 15:35:41.475 - amici.swig_wrappers - DEBUG - [vvDD_3][cvodes:cvHandleFailure:ERR_FAILURE] At t = 1.27365 and h = 1.27215e-06, the error test failed repeatedly or with |h| = hmin.
2024-11-21 15:35:41.475 - amici.swig_wrappers - ERROR - [vvDD_3][FORWARD_FAILURE] AMICI forward simulation failed at t = 1.27365: AMICI failed to integrate the forward problem
2024-11-21 15:35:41.495 - amici.swig_wrappers - DEBUG - [vvDD_10][cvodes:CVode:TOO_MUCH_WORK] At t = 0.312551, mxstep steps taken before reaching tout.
2024-11-21 15:35:41.495 - amici.swig_wrappers - ERROR - [vvDD_10][FORWARD_FAILURE] AMICI forward simulation failed at t = 0.312551: AMICI failed to integrate the forward problem
2024-11-21 15:35:41.508 - amici.swig_wrappers - DEBUG - [vvDD_1][cvodes:cvHandleFailure:ERR_FAILURE] At t = 1.42137 and h = 5.35401e-07, the error test failed repeatedly or with |h| = hmin.
2024-11-21 15:35:41.508 - amici.swig_wrappers - ERROR - [vvDD_1][FORWARD_FAILURE] AMICI forward simulation failed at t = 1.42137: AMICI failed to integrate the forward problem
2024-11-21 15:35:41.716 - amici.swig_wrappers - DEBUG - [vvDD_2][cvodes:cvHandleFailure:ERR_FAILURE] At t = 1.44434 and h = 4.80694e-07, the error test failed repeatedly or with |h| = hmin.
2024-11-21 15:35:41.716 - amici.swig_wrappers - ERROR - [vvDD_2][FORWARD_FAILURE] AMICI forward simulation failed at t = 1.44434: AMICI failed to integrate the forward problem
2024-11-21 15:35:41.872 - amici.swig_wrappers - DEBUG - [vvDD_7][cvodes:CVode:TOO_MUCH_WORK] At t = 0.588424, mxstep steps taken before reaching tout.
2024-11-21 15:35:41.872 - amici.swig_wrappers - ERROR - [vvDD_7][FORWARD_FAILURE] AMICI forward simulation failed at t = 0.588424: AMICI failed to integrate the forward problem
2024-11-21 15:35:42.258 - amici.swig_wrappers - DEBUG - [vvDD_9][cvodes:cvHandleFailure:ERR_FAILURE] At t = 1.27178 and h = 8.22777e-07, the error test failed repeatedly or with |h| = hmin.
2024-11-21 15:35:42.258 - amici.swig_wrappers - ERROR - [vvDD_9][FORWARD_FAILURE] AMICI forward simulation failed at t = 1.27178: AMICI failed to integrate the forward problem
2024-11-21 15:35:42.300 - amici.swig_wrappers - DEBUG - [vvDD_10][cvodes:CVode:TOO_MUCH_WORK] At t = 0.320235, mxstep steps taken before reaching tout.
2024-11-21 15:35:42.300 - amici.swig_wrappers - ERROR - [vvDD_10][FORWARD_FAILURE] AMICI forward simulation failed at t = 0.320235: AMICI failed to integrate the forward problem
2024-11-21 15:35:42.327 - amici.swig_wrappers - DEBUG - [vvDD_1][cvodes:cvHandleFailure:ERR_FAILURE] At t = 1.58339 and h = 7.09287e-07, the error test failed repeatedly or with |h| = hmin.
2024-11-21 15:35:42.327 - amici.swig_wrappers - ERROR - [vvDD_1][FORWARD_FAILURE] AMICI forward simulation failed at t = 1.58339: AMICI failed to integrate the forward problem
2024-11-21 15:35:42.677 - amici.swig_wrappers - DEBUG - [vvDD_10][cvodes:CVode:TOO_MUCH_WORK] At t = 0.303776, mxstep steps taken before reaching tout.
2024-11-21 15:35:42.677 - amici.swig_wrappers - ERROR - [vvDD_10][FORWARD_FAILURE] AMICI forward simulation failed at t = 0.303776: AMICI failed to integrate the forward problem
2024-11-21 15:35:42.801 - amici.swig_wrappers - DEBUG - [vvDD_7][cvodes:CVode:TOO_MUCH_WORK] At t = 0.70408, mxstep steps taken before reaching tout.
2024-11-21 15:35:42.801 - amici.swig_wrappers - ERROR - [vvDD_7][FORWARD_FAILURE] AMICI forward simulation failed at t = 0.70408: AMICI failed to integrate the forward problem
2024-11-21 15:35:43.022 - amici.swig_wrappers - DEBUG - [vvDD_2][cvodes:cvHandleFailure:ERR_FAILURE] At t = 0.778102 and h = 3.02745e-07, the error test failed repeatedly or with |h| = hmin.
2024-11-21 15:35:43.022 - amici.swig_wrappers - ERROR - [vvDD_2][FORWARD_FAILURE] AMICI forward simulation failed at t = 0.778102: AMICI failed to integrate the forward problem
2024-11-21 15:35:43.188 - amici.swig_wrappers - DEBUG - [vvDD_2][cvodes:CVode:TOO_MUCH_WORK] At t = 3.8282, mxstep steps taken before reaching tout.
2024-11-21 15:35:43.189 - amici.swig_wrappers - ERROR - [vvDD_2][FORWARD_FAILURE] AMICI forward simulation failed at t = 3.8282: AMICI failed to integrate the forward problem
2024-11-21 15:35:43.294 - amici.swig_wrappers - DEBUG - [vvDD_7][cvodes:CVode:TOO_MUCH_WORK] At t = 0.554396, mxstep steps taken before reaching tout.
2024-11-21 15:35:43.294 - amici.swig_wrappers - ERROR - [vvDD_7][FORWARD_FAILURE] AMICI forward simulation failed at t = 0.554396: AMICI failed to integrate the forward problem
2024-11-21 15:35:43.459 - amici.swig_wrappers - DEBUG - [vvDD_10][cvodes:CVode:TOO_MUCH_WORK] At t = 0.332748, mxstep steps taken before reaching tout.
2024-11-21 15:35:43.460 - amici.swig_wrappers - ERROR - [vvDD_10][FORWARD_FAILURE] AMICI forward simulation failed at t = 0.332748: AMICI failed to integrate the forward problem
2024-11-21 15:35:43.475 - amici.swig_wrappers - DEBUG - [vvDD_2][cvodes:cvHandleFailure:ERR_FAILURE] At t = 0.751632 and h = 2.32622e-07, the error test failed repeatedly or with |h| = hmin.
2024-11-21 15:35:43.476 - amici.swig_wrappers - ERROR - [vvDD_2][FORWARD_FAILURE] AMICI forward simulation failed at t = 0.751632: AMICI failed to integrate the forward problem
2024-11-21 15:35:43.718 - amici.swig_wrappers - DEBUG - [vvDD_2][cvodes:CVode:TOO_MUCH_WORK] At t = 3.57653, mxstep steps taken before reaching tout.
2024-11-21 15:35:43.718 - amici.swig_wrappers - ERROR - [vvDD_2][FORWARD_FAILURE] AMICI forward simulation failed at t = 3.57653: AMICI failed to integrate the forward problem
2024-11-21 15:35:43.806 - amici.swig_wrappers - DEBUG - [vvDD_10][cvodes:CVode:TOO_MUCH_WORK] At t = 0.290907, mxstep steps taken before reaching tout.
2024-11-21 15:35:43.806 - amici.swig_wrappers - ERROR - [vvDD_10][FORWARD_FAILURE] AMICI forward simulation failed at t = 0.290907: AMICI failed to integrate the forward problem
2024-11-21 15:35:43.999 - amici.swig_wrappers - DEBUG - [vvDD_7][cvodes:CVode:TOO_MUCH_WORK] At t = 0.715237, mxstep steps taken before reaching tout.
2024-11-21 15:35:43.999 - amici.swig_wrappers - ERROR - [vvDD_7][FORWARD_FAILURE] AMICI forward simulation failed at t = 0.715237: AMICI failed to integrate the forward problem
2024-11-21 15:35:44.015 - amici.swig_wrappers - DEBUG - [vvDD_5][cvodes:CVode:TOO_MUCH_WORK] At t = 3.83374, mxstep steps taken before reaching tout.
2024-11-21 15:35:44.015 - amici.swig_wrappers - ERROR - [vvDD_5][FORWARD_FAILURE] AMICI forward simulation failed at t = 3.83374: AMICI failed to integrate the forward problem
2024-11-21 15:35:44.046 - amici.swig_wrappers - DEBUG - [vvDD_3][cvodes:cvHandleFailure:ERR_FAILURE] At t = 1.44831 and h = 4.93706e-07, the error test failed repeatedly or with |h| = hmin.
2024-11-21 15:35:44.046 - amici.swig_wrappers - ERROR - [vvDD_3][FORWARD_FAILURE] AMICI forward simulation failed at t = 1.44831: AMICI failed to integrate the forward problem
2024-11-21 15:35:44.074 - amici.swig_wrappers - DEBUG - [vvDD_1][cvodes:cvHandleFailure:ERR_FAILURE] At t = 0.731439 and h = 2.37122e-07, the error test failed repeatedly or with |h| = hmin.
2024-11-21 15:35:44.074 - amici.swig_wrappers - ERROR - [vvDD_1][FORWARD_FAILURE] AMICI forward simulation failed at t = 0.731439: AMICI failed to integrate the forward problem
2024-11-21 15:35:44.329 - amici.swig_wrappers - DEBUG - [vvDD_9][cvodes:cvHandleFailure:ERR_FAILURE] At t = 0.750737 and h = 2.59963e-07, the error test failed repeatedly or with |h| = hmin.
2024-11-21 15:35:44.329 - amici.swig_wrappers - ERROR - [vvDD_9][FORWARD_FAILURE] AMICI forward simulation failed at t = 0.750737: AMICI failed to integrate the forward problem
2024-11-21 15:35:44.568 - amici.swig_wrappers - DEBUG - [vvDD_7][cvodes:cvHandleFailure:ERR_FAILURE] At t = 0.750309 and h = 3.32012e-07, the error test failed repeatedly or with |h| = hmin.
2024-11-21 15:35:44.568 - amici.swig_wrappers - ERROR - [vvDD_7][FORWARD_FAILURE] AMICI forward simulation failed at t = 0.750309: AMICI failed to integrate the forward problem
2024-11-21 15:35:44.627 - amici.swig_wrappers - DEBUG - [vvDD_10][cvodes:CVode:TOO_MUCH_WORK] At t = 0.314455, mxstep steps taken before reaching tout.
2024-11-21 15:35:44.627 - amici.swig_wrappers - ERROR - [vvDD_10][FORWARD_FAILURE] AMICI forward simulation failed at t = 0.314455: AMICI failed to integrate the forward problem
2024-11-21 15:35:44.658 - amici.swig_wrappers - DEBUG - [vvDD_8][cvodes:cvHandleFailure:ERR_FAILURE] At t = 2.63714 and h = 1.03085e-06, the error test failed repeatedly or with |h| = hmin.
2024-11-21 15:35:44.658 - amici.swig_wrappers - ERROR - [vvDD_8][FORWARD_FAILURE] AMICI forward simulation failed at t = 2.63714: AMICI failed to integrate the forward problem
2024-11-21 15:35:44.839 - amici.swig_wrappers - DEBUG - [vvDD_3][cvodes:CVode:TOO_MUCH_WORK] At t = 3.75285, mxstep steps taken before reaching tout.
2024-11-21 15:35:44.839 - amici.swig_wrappers - ERROR - [vvDD_3][FORWARD_FAILURE] AMICI forward simulation failed at t = 3.75285: AMICI failed to integrate the forward problem
2024-11-21 15:35:44.926 - amici.swig_wrappers - DEBUG - [vvDD_7][cvodes:CVode:TOO_MUCH_WORK] At t = 0.724348, mxstep steps taken before reaching tout.
2024-11-21 15:35:44.927 - amici.swig_wrappers - ERROR - [vvDD_7][FORWARD_FAILURE] AMICI forward simulation failed at t = 0.724348: AMICI failed to integrate the forward problem
2024-11-21 15:35:44.992 - amici.swig_wrappers - DEBUG - [vvDD_10][cvodes:CVode:TOO_MUCH_WORK] At t = 0.30545, mxstep steps taken before reaching tout.
2024-11-21 15:35:44.992 - amici.swig_wrappers - ERROR - [vvDD_10][FORWARD_FAILURE] AMICI forward simulation failed at t = 0.30545: AMICI failed to integrate the forward problem
2024-11-21 15:35:45.077 - amici.swig_wrappers - DEBUG - [vvDD_2][cvodes:CVode:TOO_MUCH_WORK] At t = 3.10607, mxstep steps taken before reaching tout.
2024-11-21 15:35:45.077 - amici.swig_wrappers - ERROR - [vvDD_2][FORWARD_FAILURE] AMICI forward simulation failed at t = 3.10607: AMICI failed to integrate the forward problem
2024-11-21 15:35:45.378 - amici.swig_wrappers - DEBUG - [vvDD_1][cvodes:cvHandleFailure:ERR_FAILURE] At t = 0.804127 and h = 3.40292e-07, the error test failed repeatedly or with |h| = hmin.
2024-11-21 15:35:45.378 - amici.swig_wrappers - ERROR - [vvDD_1][FORWARD_FAILURE] AMICI forward simulation failed at t = 0.804127: AMICI failed to integrate the forward problem
2024-11-21 15:35:45.412 - amici.swig_wrappers - DEBUG - [vvDD_7][cvodes:CVode:TOO_MUCH_WORK] At t = 0.705406, mxstep steps taken before reaching tout.
2024-11-21 15:35:45.412 - amici.swig_wrappers - ERROR - [vvDD_7][FORWARD_FAILURE] AMICI forward simulation failed at t = 0.705406: AMICI failed to integrate the forward problem
2024-11-21 15:35:45.415 - amici.swig_wrappers - DEBUG - [vvDD_2][cvodes:cvHandleFailure:ERR_FAILURE] At t = 1.64683 and h = 4.65573e-07, the error test failed repeatedly or with |h| = hmin.
2024-11-21 15:35:45.415 - amici.swig_wrappers - ERROR - [vvDD_2][FORWARD_FAILURE] AMICI forward simulation failed at t = 1.64683: AMICI failed to integrate the forward problem
2024-11-21 15:35:45.562 - amici.swig_wrappers - DEBUG - [vvDD_1][cvodes:CVode:TOO_MUCH_WORK] At t = 0.0469866, mxstep steps taken before reaching tout.
2024-11-21 15:35:45.562 - amici.swig_wrappers - ERROR - [vvDD_1][FORWARD_FAILURE] AMICI forward simulation failed at t = 0.0469866: AMICI failed to integrate the forward problem
2024-11-21 15:35:45.650 - amici.swig_wrappers - DEBUG - [vvDD_7][cvodes:cvHandleFailure:ERR_FAILURE] At t = 0.825747 and h = 3.64764e-08, the error test failed repeatedly or with |h| = hmin.
2024-11-21 15:35:45.650 - amici.swig_wrappers - ERROR - [vvDD_7][FORWARD_FAILURE] AMICI forward simulation failed at t = 0.825747: AMICI failed to integrate the forward problem
2024-11-21 15:35:45.760 - amici.swig_wrappers - DEBUG - [vvDD_1][cvodes:cvHandleFailure:ERR_FAILURE] At t = 1.63854 and h = 1.77247e-07, the error test failed repeatedly or with |h| = hmin.
2024-11-21 15:35:45.760 - amici.swig_wrappers - ERROR - [vvDD_1][FORWARD_FAILURE] AMICI forward simulation failed at t = 1.63854: AMICI failed to integrate the forward problem
2024-11-21 15:35:45.767 - amici.swig_wrappers - DEBUG - [vvDD_10][cvodes:CVode:TOO_MUCH_WORK] At t = 0.311709, mxstep steps taken before reaching tout.
2024-11-21 15:35:45.767 - amici.swig_wrappers - ERROR - [vvDD_10][FORWARD_FAILURE] AMICI forward simulation failed at t = 0.311709: AMICI failed to integrate the forward problem
2024-11-21 15:35:45.920 - amici.swig_wrappers - DEBUG - [vvDD_8][cvodes:cvHandleFailure:ERR_FAILURE] At t = 1.66857 and h = 3.59426e-07, the error test failed repeatedly or with |h| = hmin.
2024-11-21 15:35:45.920 - amici.swig_wrappers - ERROR - [vvDD_8][FORWARD_FAILURE] AMICI forward simulation failed at t = 1.66857: AMICI failed to integrate the forward problem
2024-11-21 15:35:46.130 - amici.swig_wrappers - DEBUG - [vvDD_7][cvodes:CVode:TOO_MUCH_WORK] At t = 0.766478, mxstep steps taken before reaching tout.
2024-11-21 15:35:46.130 - amici.swig_wrappers - ERROR - [vvDD_7][FORWARD_FAILURE] AMICI forward simulation failed at t = 0.766478: AMICI failed to integrate the forward problem
2024-11-21 15:35:46.140 - amici.swig_wrappers - DEBUG - [vvDD_10][cvodes:CVode:TOO_MUCH_WORK] At t = 0.271633, mxstep steps taken before reaching tout.
2024-11-21 15:35:46.141 - amici.swig_wrappers - ERROR - [vvDD_10][FORWARD_FAILURE] AMICI forward simulation failed at t = 0.271633: AMICI failed to integrate the forward problem
2024-11-21 15:35:46.427 - amici.swig_wrappers - DEBUG - [vvDD_9][cvodes:cvHandleFailure:ERR_FAILURE] At t = 1.66791 and h = 3.81837e-07, the error test failed repeatedly or with |h| = hmin.
2024-11-21 15:35:46.427 - amici.swig_wrappers - ERROR - [vvDD_9][FORWARD_FAILURE] AMICI forward simulation failed at t = 1.66791: AMICI failed to integrate the forward problem
2024-11-21 15:35:46.541 - amici.swig_wrappers - DEBUG - [vvDD_1][cvodes:cvHandleFailure:ERR_FAILURE] At t = 0.804193 and h = 3.4829e-07, the error test failed repeatedly or with |h| = hmin.
2024-11-21 15:35:46.541 - amici.swig_wrappers - ERROR - [vvDD_1][FORWARD_FAILURE] AMICI forward simulation failed at t = 0.804193: AMICI failed to integrate the forward problem
2024-11-21 15:35:46.929 - amici.swig_wrappers - DEBUG - [vvDD_10][cvodes:CVode:TOO_MUCH_WORK] At t = 0.250178, mxstep steps taken before reaching tout.
2024-11-21 15:35:46.929 - amici.swig_wrappers - ERROR - [vvDD_10][FORWARD_FAILURE] AMICI forward simulation failed at t = 0.250178: AMICI failed to integrate the forward problem
2024-11-21 15:35:46.949 - amici.swig_wrappers - DEBUG - [vvDD_3][cvodes:CVode:TOO_MUCH_WORK] At t = 3.82743, mxstep steps taken before reaching tout.
2024-11-21 15:35:46.949 - amici.swig_wrappers - ERROR - [vvDD_3][FORWARD_FAILURE] AMICI forward simulation failed at t = 3.82743: AMICI failed to integrate the forward problem
2024-11-21 15:35:47.068 - amici.swig_wrappers - DEBUG - [vvDD_7][cvodes:CVode:TOO_MUCH_WORK] At t = 0.619923, mxstep steps taken before reaching tout.
2024-11-21 15:35:47.068 - amici.swig_wrappers - ERROR - [vvDD_7][FORWARD_FAILURE] AMICI forward simulation failed at t = 0.619923: AMICI failed to integrate the forward problem
2024-11-21 15:35:47.124 - amici.swig_wrappers - DEBUG - [vvDD_8][cvodes:cvHandleFailure:ERR_FAILURE] At t = 0.822949 and h = 5.46975e-08, the error test failed repeatedly or with |h| = hmin.
2024-11-21 15:35:47.124 - amici.swig_wrappers - ERROR - [vvDD_8][FORWARD_FAILURE] AMICI forward simulation failed at t = 0.822949: AMICI failed to integrate the forward problem
2024-11-21 15:35:47.167 - amici.swig_wrappers - DEBUG - [vvDD_3][cvodes:cvHandleFailure:ERR_FAILURE] At t = 1.61887 and h = 6.13647e-07, the error test failed repeatedly or with |h| = hmin.
2024-11-21 15:35:47.167 - amici.swig_wrappers - ERROR - [vvDD_3][FORWARD_FAILURE] AMICI forward simulation failed at t = 1.61887: AMICI failed to integrate the forward problem
2024-11-21 15:35:47.203 - amici.swig_wrappers - DEBUG - [vvDD_2][cvodes:cvHandleFailure:ERR_FAILURE] At t = 1.64535 and h = 5.69503e-07, the error test failed repeatedly or with |h| = hmin.
2024-11-21 15:35:47.203 - amici.swig_wrappers - ERROR - [vvDD_2][FORWARD_FAILURE] AMICI forward simulation failed at t = 1.64535: AMICI failed to integrate the forward problem
2024-11-21 15:35:47.286 - amici.swig_wrappers - DEBUG - [vvDD_1][cvodes:CVode:TOO_MUCH_WORK] At t = 1.16906, mxstep steps taken before reaching tout.
2024-11-21 15:35:47.286 - amici.swig_wrappers - ERROR - [vvDD_1][FORWARD_FAILURE] AMICI forward simulation failed at t = 1.16906: AMICI failed to integrate the forward problem
2024-11-21 15:35:47.306 - amici.swig_wrappers - DEBUG - [vvDD_10][cvodes:CVode:TOO_MUCH_WORK] At t = 0.236369, mxstep steps taken before reaching tout.
2024-11-21 15:35:47.307 - amici.swig_wrappers - ERROR - [vvDD_10][FORWARD_FAILURE] AMICI forward simulation failed at t = 0.236369: AMICI failed to integrate the forward problem
2024-11-21 15:35:47.319 - amici.swig_wrappers - DEBUG - [vvDD_8][cvodes:cvHandleFailure:ERR_FAILURE] At t = 2.79354 and h = 1.63048e-06, the error test failed repeatedly or with |h| = hmin.
2024-11-21 15:35:47.319 - amici.swig_wrappers - ERROR - [vvDD_8][FORWARD_FAILURE] AMICI forward simulation failed at t = 2.79354: AMICI failed to integrate the forward problem
2024-11-21 15:35:47.332 - amici.swig_wrappers - DEBUG - [vvDD_8][cvodes:CVode:TOO_MUCH_WORK] At t = 3.76108, mxstep steps taken before reaching tout.
2024-11-21 15:35:47.332 - amici.swig_wrappers - ERROR - [vvDD_8][FORWARD_FAILURE] AMICI forward simulation failed at t = 3.76108: AMICI failed to integrate the forward problem
2024-11-21 15:35:47.496 - amici.swig_wrappers - DEBUG - [vvDD_2][cvodes:cvHandleFailure:ERR_FAILURE] At t = 1.64348 and h = 4.50844e-07, the error test failed repeatedly or with |h| = hmin.
2024-11-21 15:35:47.496 - amici.swig_wrappers - ERROR - [vvDD_2][FORWARD_FAILURE] AMICI forward simulation failed at t = 1.64348: AMICI failed to integrate the forward problem
2024-11-21 15:35:47.575 - amici.swig_wrappers - DEBUG - [vvDD_9][cvodes:CVode:TOO_MUCH_WORK] At t = 1.10297, mxstep steps taken before reaching tout.
2024-11-21 15:35:47.575 - amici.swig_wrappers - ERROR - [vvDD_9][FORWARD_FAILURE] AMICI forward simulation failed at t = 1.10297: AMICI failed to integrate the forward problem
2024-11-21 15:35:47.790 - amici.swig_wrappers - DEBUG - [vvDD_7][cvodes:CVode:TOO_MUCH_WORK] At t = 0.674261, mxstep steps taken before reaching tout.
2024-11-21 15:35:47.790 - amici.swig_wrappers - ERROR - [vvDD_7][FORWARD_FAILURE] AMICI forward simulation failed at t = 0.674261: AMICI failed to integrate the forward problem
2024-11-21 15:35:48.035 - amici.swig_wrappers - DEBUG - [vvDD_9][cvodes:CVode:TOO_MUCH_WORK] At t = 1.56143, mxstep steps taken before reaching tout.
2024-11-21 15:35:48.035 - amici.swig_wrappers - ERROR - [vvDD_9][FORWARD_FAILURE] AMICI forward simulation failed at t = 1.56143: AMICI failed to integrate the forward problem
2024-11-21 15:35:48.051 - amici.swig_wrappers - DEBUG - [vvDD_7][cvodes:CVode:TOO_MUCH_WORK] At t = 0.495752, mxstep steps taken before reaching tout.
2024-11-21 15:35:48.051 - amici.swig_wrappers - ERROR - [vvDD_7][FORWARD_FAILURE] AMICI forward simulation failed at t = 0.495752: AMICI failed to integrate the forward problem
2024-11-21 15:35:48.123 - amici.swig_wrappers - DEBUG - [vvDD_10][cvodes:CVode:TOO_MUCH_WORK] At t = 0.303444, mxstep steps taken before reaching tout.
2024-11-21 15:35:48.123 - amici.swig_wrappers - ERROR - [vvDD_10][FORWARD_FAILURE] AMICI forward simulation failed at t = 0.303444: AMICI failed to integrate the forward problem
2024-11-21 15:35:48.152 - amici.swig_wrappers - DEBUG - [vvDD_2][cvodes:CVode:TOO_MUCH_WORK] At t = 3.97595, mxstep steps taken before reaching tout.
2024-11-21 15:35:48.152 - amici.swig_wrappers - ERROR - [vvDD_2][FORWARD_FAILURE] AMICI forward simulation failed at t = 3.97595: AMICI failed to integrate the forward problem
2024-11-21 15:35:48.241 - amici.swig_wrappers - DEBUG - [vvDD_7][cvodes:cvHandleFailure:ERR_FAILURE] At t = 0.826829 and h = 3.53231e-07, the error test failed repeatedly or with |h| = hmin.
2024-11-21 15:35:48.241 - amici.swig_wrappers - ERROR - [vvDD_7][FORWARD_FAILURE] AMICI forward simulation failed at t = 0.826829: AMICI failed to integrate the forward problem
2024-11-21 15:35:48.283 - amici.swig_wrappers - DEBUG - [vvDD_10][cvodes:CVode:TOO_MUCH_WORK] At t = 0.292212, mxstep steps taken before reaching tout.
2024-11-21 15:35:48.283 - amici.swig_wrappers - ERROR - [vvDD_10][FORWARD_FAILURE] AMICI forward simulation failed at t = 0.292212: AMICI failed to integrate the forward problem
2024-11-21 15:35:48.320 - amici.swig_wrappers - DEBUG - [vvDD_9][cvodes:cvHandleFailure:ERR_FAILURE] At t = 1.66581 and h = 4.65771e-07, the error test failed repeatedly or with |h| = hmin.
2024-11-21 15:35:48.320 - amici.swig_wrappers - ERROR - [vvDD_9][FORWARD_FAILURE] AMICI forward simulation failed at t = 1.66581: AMICI failed to integrate the forward problem
2024-11-21 15:35:48.329 - amici.swig_wrappers - DEBUG - [vvDD_7][cvodes:CVode:TOO_MUCH_WORK] At t = 0.699961, mxstep steps taken before reaching tout.
2024-11-21 15:35:48.329 - amici.swig_wrappers - ERROR - [vvDD_7][FORWARD_FAILURE] AMICI forward simulation failed at t = 0.699961: AMICI failed to integrate the forward problem
2024-11-21 15:35:48.384 - amici.swig_wrappers - DEBUG - [vvDD_7][cvodes:cvHandleFailure:ERR_FAILURE] At t = 0.827095 and h = 2.86772e-07, the error test failed repeatedly or with |h| = hmin.
2024-11-21 15:35:48.384 - amici.swig_wrappers - ERROR - [vvDD_7][FORWARD_FAILURE] AMICI forward simulation failed at t = 0.827095: AMICI failed to integrate the forward problem
2024-11-21 15:35:48.420 - amici.swig_wrappers - DEBUG - [vvDD_2][cvodes:cvHandleFailure:ERR_FAILURE] At t = 1.64691 and h = 2.46797e-07, the error test failed repeatedly or with |h| = hmin.
2024-11-21 15:35:48.420 - amici.swig_wrappers - ERROR - [vvDD_2][FORWARD_FAILURE] AMICI forward simulation failed at t = 1.64691: AMICI failed to integrate the forward problem
2024-11-21 15:35:48.441 - amici.swig_wrappers - DEBUG - [vvDD_4][cvodes:CVode:TOO_MUCH_WORK] At t = 2.81681, mxstep steps taken before reaching tout.
2024-11-21 15:35:48.441 - amici.swig_wrappers - ERROR - [vvDD_4][FORWARD_FAILURE] AMICI forward simulation failed at t = 2.81681: AMICI failed to integrate the forward problem
2024-11-21 15:35:48.505 - amici.swig_wrappers - DEBUG - [vvDD_9][cvodes:CVode:TOO_MUCH_WORK] At t = 1.22002, mxstep steps taken before reaching tout.
2024-11-21 15:35:48.506 - amici.swig_wrappers - ERROR - [vvDD_9][FORWARD_FAILURE] AMICI forward simulation failed at t = 1.22002: AMICI failed to integrate the forward problem
2024-11-21 15:35:48.587 - amici.swig_wrappers - DEBUG - [vvDD_10][cvodes:cvHandleFailure:ERR_FAILURE] At t = 1.37699 and h = 8.70789e-07, the error test failed repeatedly or with |h| = hmin.
2024-11-21 15:35:48.587 - amici.swig_wrappers - ERROR - [vvDD_10][FORWARD_FAILURE] AMICI forward simulation failed at t = 1.37699: AMICI failed to integrate the forward problem
2024-11-21 15:35:48.602 - amici.swig_wrappers - DEBUG - [vvDD_7][cvodes:CVode:TOO_MUCH_WORK] At t = 0.631965, mxstep steps taken before reaching tout.
2024-11-21 15:35:48.602 - amici.swig_wrappers - ERROR - [vvDD_7][FORWARD_FAILURE] AMICI forward simulation failed at t = 0.631965: AMICI failed to integrate the forward problem
2024-11-21 15:35:48.657 - amici.swig_wrappers - DEBUG - [vvDD_7][cvodes:cvHandleFailure:ERR_FAILURE] At t = 1.6607 and h = 3.70168e-07, the error test failed repeatedly or with |h| = hmin.
2024-11-21 15:35:48.657 - amici.swig_wrappers - ERROR - [vvDD_7][FORWARD_FAILURE] AMICI forward simulation failed at t = 1.6607: AMICI failed to integrate the forward problem
2024-11-21 15:35:48.721 - amici.swig_wrappers - DEBUG - [vvDD_7][cvodes:cvHandleFailure:ERR_FAILURE] At t = 0.825574 and h = 2.07227e-07, the error test failed repeatedly or with |h| = hmin.
2024-11-21 15:35:48.721 - amici.swig_wrappers - ERROR - [vvDD_7][FORWARD_FAILURE] AMICI forward simulation failed at t = 0.825574: AMICI failed to integrate the forward problem
2024-11-21 15:35:48.777 - amici.swig_wrappers - DEBUG - [vvDD_9][cvodes:CVode:TOO_MUCH_WORK] At t = 2.35699, mxstep steps taken before reaching tout.
2024-11-21 15:35:48.777 - amici.swig_wrappers - ERROR - [vvDD_9][FORWARD_FAILURE] AMICI forward simulation failed at t = 2.35699: AMICI failed to integrate the forward problem
2024-11-21 15:35:48.777 - amici.swig_wrappers - DEBUG - [vvDD_8][cvodes:CVode:TOO_MUCH_WORK] At t = 3.07923, mxstep steps taken before reaching tout.
2024-11-21 15:35:48.777 - amici.swig_wrappers - ERROR - [vvDD_8][FORWARD_FAILURE] AMICI forward simulation failed at t = 3.07923: AMICI failed to integrate the forward problem
2024-11-21 15:35:48.879 - amici.swig_wrappers - DEBUG - [vvDD_7][cvodes:CVode:TOO_MUCH_WORK] At t = 0.637827, mxstep steps taken before reaching tout.
2024-11-21 15:35:48.879 - amici.swig_wrappers - ERROR - [vvDD_7][FORWARD_FAILURE] AMICI forward simulation failed at t = 0.637827: AMICI failed to integrate the forward problem
2024-11-21 15:35:48.900 - amici.swig_wrappers - DEBUG - [vvDD_2][cvodes:cvHandleFailure:ERR_FAILURE] At t = 1.29392 and h = 5.47258e-07, the error test failed repeatedly or with |h| = hmin.
2024-11-21 15:35:48.900 - amici.swig_wrappers - ERROR - [vvDD_2][FORWARD_FAILURE] AMICI forward simulation failed at t = 1.29392: AMICI failed to integrate the forward problem
2024-11-21 15:35:48.975 - amici.swig_wrappers - DEBUG - [vvDD_2][cvodes:CVode:TOO_MUCH_WORK] At t = 3.90855, mxstep steps taken before reaching tout.
2024-11-21 15:35:48.975 - amici.swig_wrappers - ERROR - [vvDD_2][FORWARD_FAILURE] AMICI forward simulation failed at t = 3.90855: AMICI failed to integrate the forward problem
2024-11-21 15:35:49.043 - amici.swig_wrappers - DEBUG - [vvDD_7][cvodes:cvHandleFailure:ERR_FAILURE] At t = 1.66055 and h = 4.14294e-07, the error test failed repeatedly or with |h| = hmin.
2024-11-21 15:35:49.043 - amici.swig_wrappers - ERROR - [vvDD_7][FORWARD_FAILURE] AMICI forward simulation failed at t = 1.66055: AMICI failed to integrate the forward problem
2024-11-21 15:35:49.147 - amici.swig_wrappers - DEBUG - [vvDD_7][cvodes:CVode:TOO_MUCH_WORK] At t = 0.627401, mxstep steps taken before reaching tout.
2024-11-21 15:35:49.147 - amici.swig_wrappers - ERROR - [vvDD_7][FORWARD_FAILURE] AMICI forward simulation failed at t = 0.627401: AMICI failed to integrate the forward problem
2024-11-21 15:35:49.166 - amici.swig_wrappers - DEBUG - [vvDD_2][cvodes:CVode:TOO_MUCH_WORK] At t = 3.83052, mxstep steps taken before reaching tout.
2024-11-21 15:35:49.166 - amici.swig_wrappers - ERROR - [vvDD_2][FORWARD_FAILURE] AMICI forward simulation failed at t = 3.83052: AMICI failed to integrate the forward problem
2024-11-21 15:35:49.185 - amici.swig_wrappers - DEBUG - [vvDD_6][cvodes:cvHandleFailure:ERR_FAILURE] At t = 1.66149 and h = 3.78903e-07, the error test failed repeatedly or with |h| = hmin.
2024-11-21 15:35:49.185 - amici.swig_wrappers - ERROR - [vvDD_6][FORWARD_FAILURE] AMICI forward simulation failed at t = 1.66149: AMICI failed to integrate the forward problem
2024-11-21 15:35:49.288 - amici.swig_wrappers - DEBUG - [vvDD_10][cvodes:CVode:TOO_MUCH_WORK] At t = 0.306974, mxstep steps taken before reaching tout.
2024-11-21 15:35:49.288 - amici.swig_wrappers - ERROR - [vvDD_10][FORWARD_FAILURE] AMICI forward simulation failed at t = 0.306974: AMICI failed to integrate the forward problem
2024-11-21 15:35:49.350 - amici.swig_wrappers - DEBUG - [vvDD_9][cvodes:cvHandleFailure:ERR_FAILURE] At t = 0.824914 and h = 2.4053e-07, the error test failed repeatedly or with |h| = hmin.
2024-11-21 15:35:49.350 - amici.swig_wrappers - ERROR - [vvDD_9][FORWARD_FAILURE] AMICI forward simulation failed at t = 0.824914: AMICI failed to integrate the forward problem
2024-11-21 15:35:49.416 - amici.swig_wrappers - DEBUG - [vvDD_7][cvodes:CVode:TOO_MUCH_WORK] At t = 0.703223, mxstep steps taken before reaching tout.
2024-11-21 15:35:49.416 - amici.swig_wrappers - ERROR - [vvDD_7][FORWARD_FAILURE] AMICI forward simulation failed at t = 0.703223: AMICI failed to integrate the forward problem
2024-11-21 15:35:49.422 - amici.swig_wrappers - DEBUG - [vvDD_8][cvodes:cvHandleFailure:ERR_FAILURE] At t = 1.66146 and h = 4.0207e-07, the error test failed repeatedly or with |h| = hmin.
2024-11-21 15:35:49.422 - amici.swig_wrappers - ERROR - [vvDD_8][FORWARD_FAILURE] AMICI forward simulation failed at t = 1.66146: AMICI failed to integrate the forward problem
2024-11-21 15:35:49.445 - amici.swig_wrappers - DEBUG - [vvDD_10][cvodes:CVode:TOO_MUCH_WORK] At t = 0.22029, mxstep steps taken before reaching tout.
2024-11-21 15:35:49.445 - amici.swig_wrappers - ERROR - [vvDD_10][FORWARD_FAILURE] AMICI forward simulation failed at t = 0.22029: AMICI failed to integrate the forward problem
2024-11-21 15:35:49.520 - amici.swig_wrappers - DEBUG - [vvDD_8][cvodes:CVode:TOO_MUCH_WORK] At t = 3.24257, mxstep steps taken before reaching tout.
2024-11-21 15:35:49.520 - amici.swig_wrappers - ERROR - [vvDD_8][FORWARD_FAILURE] AMICI forward simulation failed at t = 3.24257: AMICI failed to integrate the forward problem
2024-11-21 15:35:49.632 - amici.swig_wrappers - DEBUG - [vvDD_1][cvodes:cvHandleFailure:ERR_FAILURE] At t = 2.42998 and h = 4.31305e-07, the error test failed repeatedly or with |h| = hmin.
2024-11-21 15:35:49.632 - amici.swig_wrappers - ERROR - [vvDD_1][FORWARD_FAILURE] AMICI forward simulation failed at t = 2.42998: AMICI failed to integrate the forward problem
2024-11-21 15:35:49.647 - amici.swig_wrappers - DEBUG - [vvDD_9][cvodes:CVode:TOO_MUCH_WORK] At t = 2.41118, mxstep steps taken before reaching tout.
2024-11-21 15:35:49.647 - amici.swig_wrappers - ERROR - [vvDD_9][FORWARD_FAILURE] AMICI forward simulation failed at t = 2.41118: AMICI failed to integrate the forward problem
2024-11-21 15:35:49.686 - amici.swig_wrappers - DEBUG - [vvDD_7][cvodes:CVode:TOO_MUCH_WORK] At t = 0.646522, mxstep steps taken before reaching tout.
2024-11-21 15:35:49.687 - amici.swig_wrappers - ERROR - [vvDD_7][FORWARD_FAILURE] AMICI forward simulation failed at t = 0.646522: AMICI failed to integrate the forward problem
2024-11-21 15:35:49.859 - amici.swig_wrappers - DEBUG - [vvDD_7][cvodes:CVode:TOO_MUCH_WORK] At t = 3.53173, mxstep steps taken before reaching tout.
2024-11-21 15:35:49.859 - amici.swig_wrappers - ERROR - [vvDD_7][FORWARD_FAILURE] AMICI forward simulation failed at t = 3.53173: AMICI failed to integrate the forward problem
2024-11-21 15:35:49.951 - amici.swig_wrappers - DEBUG - [vvDD_7][cvodes:CVode:TOO_MUCH_WORK] At t = 0.604612, mxstep steps taken before reaching tout.
2024-11-21 15:35:49.951 - amici.swig_wrappers - ERROR - [vvDD_7][FORWARD_FAILURE] AMICI forward simulation failed at t = 0.604612: AMICI failed to integrate the forward problem
2024-11-21 15:35:50.132 - amici.swig_wrappers - DEBUG - [vvDD_9][cvodes:CVode:TOO_MUCH_WORK] At t = 2.22718, mxstep steps taken before reaching tout.
2024-11-21 15:35:50.133 - amici.swig_wrappers - ERROR - [vvDD_9][FORWARD_FAILURE] AMICI forward simulation failed at t = 2.22718: AMICI failed to integrate the forward problem
2024-11-21 15:35:50.224 - amici.swig_wrappers - DEBUG - [vvDD_7][cvodes:CVode:TOO_MUCH_WORK] At t = 0.658005, mxstep steps taken before reaching tout.
2024-11-21 15:35:50.225 - amici.swig_wrappers - ERROR - [vvDD_7][FORWARD_FAILURE] AMICI forward simulation failed at t = 0.658005: AMICI failed to integrate the forward problem
2024-11-21 15:35:50.302 - amici.swig_wrappers - DEBUG - [vvDD_4][cvodes:cvHandleFailure:ERR_FAILURE] At t = 1 and h = 4.78254e-07, the error test failed repeatedly or with |h| = hmin.
2024-11-21 15:35:50.302 - amici.swig_wrappers - ERROR - [vvDD_4][FORWARD_FAILURE] AMICI forward simulation failed at t = 1: AMICI failed to integrate the forward problem
2024-11-21 15:35:50.422 - amici.swig_wrappers - DEBUG - [vvDD_4][cvodes:CVode:TOO_MUCH_WORK] At t = 3.99825, mxstep steps taken before reaching tout.
2024-11-21 15:35:50.422 - amici.swig_wrappers - ERROR - [vvDD_4][FORWARD_FAILURE] AMICI forward simulation failed at t = 3.99825: AMICI failed to integrate the forward problem
2024-11-21 15:35:50.441 - amici.swig_wrappers - DEBUG - [vvDD_10][cvodes:CVode:TOO_MUCH_WORK] At t = 0.257529, mxstep steps taken before reaching tout.
2024-11-21 15:35:50.441 - amici.swig_wrappers - ERROR - [vvDD_10][FORWARD_FAILURE] AMICI forward simulation failed at t = 0.257529: AMICI failed to integrate the forward problem
2024-11-21 15:35:50.514 - amici.swig_wrappers - DEBUG - [vvDD_7][cvodes:CVode:TOO_MUCH_WORK] At t = 0.646773, mxstep steps taken before reaching tout.
2024-11-21 15:35:50.514 - amici.swig_wrappers - ERROR - [vvDD_7][FORWARD_FAILURE] AMICI forward simulation failed at t = 0.646773: AMICI failed to integrate the forward problem
2024-11-21 15:35:50.589 - amici.swig_wrappers - DEBUG - [vvDD_10][cvodes:CVode:TOO_MUCH_WORK] At t = 0.313858, mxstep steps taken before reaching tout.
2024-11-21 15:35:50.589 - amici.swig_wrappers - ERROR - [vvDD_10][FORWARD_FAILURE] AMICI forward simulation failed at t = 0.313858: AMICI failed to integrate the forward problem
2024-11-21 15:35:50.783 - amici.swig_wrappers - DEBUG - [vvDD_7][cvodes:CVode:TOO_MUCH_WORK] At t = 0.620103, mxstep steps taken before reaching tout.
2024-11-21 15:35:50.784 - amici.swig_wrappers - ERROR - [vvDD_7][FORWARD_FAILURE] AMICI forward simulation failed at t = 0.620103: AMICI failed to integrate the forward problem
2024-11-21 15:35:51.000 - amici.swig_wrappers - DEBUG - [vvDD_9][cvodes:CVode:TOO_MUCH_WORK] At t = 2.38022, mxstep steps taken before reaching tout.
2024-11-21 15:35:51.000 - amici.swig_wrappers - ERROR - [vvDD_9][FORWARD_FAILURE] AMICI forward simulation failed at t = 2.38022: AMICI failed to integrate the forward problem
2024-11-21 15:35:51.051 - amici.swig_wrappers - DEBUG - [vvDD_7][cvodes:CVode:TOO_MUCH_WORK] At t = 0.668823, mxstep steps taken before reaching tout.
2024-11-21 15:35:51.051 - amici.swig_wrappers - ERROR - [vvDD_7][FORWARD_FAILURE] AMICI forward simulation failed at t = 0.668823: AMICI failed to integrate the forward problem
2024-11-21 15:35:51.151 - amici.swig_wrappers - DEBUG - [vvDD_2][cvodes:CVode:TOO_MUCH_WORK] At t = 3.49287, mxstep steps taken before reaching tout.
2024-11-21 15:35:51.151 - amici.swig_wrappers - ERROR - [vvDD_2][FORWARD_FAILURE] AMICI forward simulation failed at t = 3.49287: AMICI failed to integrate the forward problem
2024-11-21 15:35:51.206 - amici.swig_wrappers - DEBUG - [vvDD_6][cvodes:cvHandleFailure:ERR_FAILURE] At t = 1.52527 and h = 4.38291e-07, the error test failed repeatedly or with |h| = hmin.
2024-11-21 15:35:51.206 - amici.swig_wrappers - ERROR - [vvDD_6][FORWARD_FAILURE] AMICI forward simulation failed at t = 1.52527: AMICI failed to integrate the forward problem
2024-11-21 15:35:51.320 - amici.swig_wrappers - DEBUG - [vvDD_7][cvodes:CVode:TOO_MUCH_WORK] At t = 0.61656, mxstep steps taken before reaching tout.
2024-11-21 15:35:51.320 - amici.swig_wrappers - ERROR - [vvDD_7][FORWARD_FAILURE] AMICI forward simulation failed at t = 0.61656: AMICI failed to integrate the forward problem
2024-11-21 15:35:51.357 - amici.swig_wrappers - DEBUG - [vvDD_10][cvodes:CVode:TOO_MUCH_WORK] At t = 0.334623, mxstep steps taken before reaching tout.
2024-11-21 15:35:51.357 - amici.swig_wrappers - ERROR - [vvDD_10][FORWARD_FAILURE] AMICI forward simulation failed at t = 0.334623: AMICI failed to integrate the forward problem
2024-11-21 15:35:51.487 - amici.swig_wrappers - DEBUG - [vvDD_9][cvodes:CVode:TOO_MUCH_WORK] At t = 2.34319, mxstep steps taken before reaching tout.
2024-11-21 15:35:51.487 - amici.swig_wrappers - ERROR - [vvDD_9][FORWARD_FAILURE] AMICI forward simulation failed at t = 2.34319: AMICI failed to integrate the forward problem
2024-11-21 15:35:51.596 - amici.swig_wrappers - DEBUG - [vvDD_7][cvodes:CVode:TOO_MUCH_WORK] At t = 0.627251, mxstep steps taken before reaching tout.
2024-11-21 15:35:51.597 - amici.swig_wrappers - ERROR - [vvDD_7][FORWARD_FAILURE] AMICI forward simulation failed at t = 0.627251: AMICI failed to integrate the forward problem
2024-11-21 15:35:51.872 - amici.swig_wrappers - DEBUG - [vvDD_7][cvodes:CVode:TOO_MUCH_WORK] At t = 0.634659, mxstep steps taken before reaching tout.
2024-11-21 15:35:51.872 - amici.swig_wrappers - ERROR - [vvDD_7][FORWARD_FAILURE] AMICI forward simulation failed at t = 0.634659: AMICI failed to integrate the forward problem
2024-11-21 15:35:51.938 - amici.swig_wrappers - DEBUG - [vvDD_10][cvodes:CVode:TOO_MUCH_WORK] At t = 0.353062, mxstep steps taken before reaching tout.
2024-11-21 15:35:51.938 - amici.swig_wrappers - ERROR - [vvDD_10][FORWARD_FAILURE] AMICI forward simulation failed at t = 0.353062: AMICI failed to integrate the forward problem
2024-11-21 15:35:52.146 - amici.swig_wrappers - DEBUG - [vvDD_7][cvodes:CVode:TOO_MUCH_WORK] At t = 0.738015, mxstep steps taken before reaching tout.
2024-11-21 15:35:52.146 - amici.swig_wrappers - ERROR - [vvDD_7][FORWARD_FAILURE] AMICI forward simulation failed at t = 0.738015: AMICI failed to integrate the forward problem
2024-11-21 15:35:52.340 - amici.swig_wrappers - DEBUG - [vvDD_9][cvodes:cvHandleFailure:ERR_FAILURE] At t = 0.498191 and h = 8.50403e-08, the error test failed repeatedly or with |h| = hmin.
2024-11-21 15:35:52.340 - amici.swig_wrappers - ERROR - [vvDD_9][FORWARD_FAILURE] AMICI forward simulation failed at t = 0.498191: AMICI failed to integrate the forward problem
2024-11-21 15:35:52.418 - amici.swig_wrappers - DEBUG - [vvDD_7][cvodes:CVode:TOO_MUCH_WORK] At t = 0.645897, mxstep steps taken before reaching tout.
2024-11-21 15:35:52.418 - amici.swig_wrappers - ERROR - [vvDD_7][FORWARD_FAILURE] AMICI forward simulation failed at t = 0.645897: AMICI failed to integrate the forward problem
2024-11-21 15:35:52.524 - amici.swig_wrappers - DEBUG - [vvDD_10][cvodes:CVode:TOO_MUCH_WORK] At t = 0.31076, mxstep steps taken before reaching tout.
2024-11-21 15:35:52.524 - amici.swig_wrappers - ERROR - [vvDD_10][FORWARD_FAILURE] AMICI forward simulation failed at t = 0.31076: AMICI failed to integrate the forward problem
2024-11-21 15:35:52.526 - amici.swig_wrappers - DEBUG - [vvDD_9][cvodes:CVode:TOO_MUCH_WORK] At t = 2.30727, mxstep steps taken before reaching tout.
2024-11-21 15:35:52.526 - amici.swig_wrappers - ERROR - [vvDD_9][FORWARD_FAILURE] AMICI forward simulation failed at t = 2.30727: AMICI failed to integrate the forward problem
2024-11-21 15:35:52.693 - amici.swig_wrappers - DEBUG - [vvDD_7][cvodes:CVode:TOO_MUCH_WORK] At t = 0.644182, mxstep steps taken before reaching tout.
2024-11-21 15:35:52.693 - amici.swig_wrappers - ERROR - [vvDD_7][FORWARD_FAILURE] AMICI forward simulation failed at t = 0.644182: AMICI failed to integrate the forward problem
2024-11-21 15:35:52.816 - amici.swig_wrappers - DEBUG - [vvDD_9][cvodes:CVode:TOO_MUCH_WORK] At t = 2.52559, mxstep steps taken before reaching tout.
2024-11-21 15:35:52.817 - amici.swig_wrappers - ERROR - [vvDD_9][FORWARD_FAILURE] AMICI forward simulation failed at t = 2.52559: AMICI failed to integrate the forward problem
2024-11-21 15:35:52.825 - amici.swig_wrappers - DEBUG - [vvDD_6][cvodes:cvHandleFailure:ERR_FAILURE] At t = 1.47853 and h = 1.89114e-07, the error test failed repeatedly or with |h| = hmin.
2024-11-21 15:35:52.825 - amici.swig_wrappers - ERROR - [vvDD_6][FORWARD_FAILURE] AMICI forward simulation failed at t = 1.47853: AMICI failed to integrate the forward problem
2024-11-21 15:35:53.128 - amici.swig_wrappers - DEBUG - [vvDD_10][cvodes:CVode:TOO_MUCH_WORK] At t = 0.336918, mxstep steps taken before reaching tout.
2024-11-21 15:35:53.128 - amici.swig_wrappers - ERROR - [vvDD_10][FORWARD_FAILURE] AMICI forward simulation failed at t = 0.336918: AMICI failed to integrate the forward problem
2024-11-21 15:35:53.151 - amici.swig_wrappers - DEBUG - [vvDD_1][cvodes:CVode:TOO_MUCH_WORK] At t = 1.81164, mxstep steps taken before reaching tout.
2024-11-21 15:35:53.151 - amici.swig_wrappers - ERROR - [vvDD_1][FORWARD_FAILURE] AMICI forward simulation failed at t = 1.81164: AMICI failed to integrate the forward problem
2024-11-21 15:35:53.364 - amici.swig_wrappers - DEBUG - [vvDD_10][cvodes:CVode:TOO_MUCH_WORK] At t = 3.93395, mxstep steps taken before reaching tout.
2024-11-21 15:35:53.364 - amici.swig_wrappers - ERROR - [vvDD_10][FORWARD_FAILURE] AMICI forward simulation failed at t = 3.93395: AMICI failed to integrate the forward problem
2024-11-21 15:35:53.501 - amici.swig_wrappers - DEBUG - [vvDD_10][cvodes:cvHandleFailure:ERR_FAILURE] At t = 1.2683 and h = 8.97958e-08, the error test failed repeatedly or with |h| = hmin.
2024-11-21 15:35:53.501 - amici.swig_wrappers - ERROR - [vvDD_10][FORWARD_FAILURE] AMICI forward simulation failed at t = 1.2683: AMICI failed to integrate the forward problem
2024-11-21 15:35:53.725 - amici.swig_wrappers - DEBUG - [vvDD_10][cvodes:CVode:TOO_MUCH_WORK] At t = 0.418644, mxstep steps taken before reaching tout.
2024-11-21 15:35:53.725 - amici.swig_wrappers - ERROR - [vvDD_10][FORWARD_FAILURE] AMICI forward simulation failed at t = 0.418644: AMICI failed to integrate the forward problem
2024-11-21 15:35:54.317 - amici.swig_wrappers - DEBUG - [vvDD_10][cvodes:CVode:TOO_MUCH_WORK] At t = 0.283386, mxstep steps taken before reaching tout.
2024-11-21 15:35:54.317 - amici.swig_wrappers - ERROR - [vvDD_10][FORWARD_FAILURE] AMICI forward simulation failed at t = 0.283386: AMICI failed to integrate the forward problem
2024-11-21 15:35:54.775 - amici.swig_wrappers - DEBUG - [vvDD_6][cvodes:cvHandleFailure:ERR_FAILURE] At t = 1.97423 and h = 4.53685e-07, the error test failed repeatedly or with |h| = hmin.
2024-11-21 15:35:54.775 - amici.swig_wrappers - ERROR - [vvDD_6][FORWARD_FAILURE] AMICI forward simulation failed at t = 1.97423: AMICI failed to integrate the forward problem
2024-11-21 15:35:54.915 - amici.swig_wrappers - DEBUG - [vvDD_10][cvodes:CVode:TOO_MUCH_WORK] At t = 0.269419, mxstep steps taken before reaching tout.
2024-11-21 15:35:54.915 - amici.swig_wrappers - ERROR - [vvDD_10][FORWARD_FAILURE] AMICI forward simulation failed at t = 0.269419: AMICI failed to integrate the forward problem
2024-11-21 15:35:55.478 - amici.swig_wrappers - DEBUG - [vvDD_10][cvodes:CVode:TOO_MUCH_WORK] At t = 0.199723, mxstep steps taken before reaching tout.
2024-11-21 15:35:55.478 - amici.swig_wrappers - ERROR - [vvDD_10][FORWARD_FAILURE] AMICI forward simulation failed at t = 0.199723: AMICI failed to integrate the forward problem
2024-11-21 15:35:56.063 - amici.swig_wrappers - DEBUG - [vvDD_10][cvodes:CVode:TOO_MUCH_WORK] At t = 0.310206, mxstep steps taken before reaching tout.
2024-11-21 15:35:56.063 - amici.swig_wrappers - ERROR - [vvDD_10][FORWARD_FAILURE] AMICI forward simulation failed at t = 0.310206: AMICI failed to integrate the forward problem
2024-11-21 15:35:56.066 - amici.swig_wrappers - DEBUG - [vvDD_1][cvodes:cvHandleFailure:ERR_FAILURE] At t = 1.57213 and h = 5.62913e-07, the error test failed repeatedly or with |h| = hmin.
2024-11-21 15:35:56.067 - amici.swig_wrappers - ERROR - [vvDD_1][FORWARD_FAILURE] AMICI forward simulation failed at t = 1.57213: AMICI failed to integrate the forward problem
2024-11-21 15:35:56.255 - amici.swig_wrappers - DEBUG - [vvDD_1][cvodes:CVode:TOO_MUCH_WORK] At t = 0.00332594, mxstep steps taken before reaching tout.
2024-11-21 15:35:56.255 - amici.swig_wrappers - ERROR - [vvDD_1][FORWARD_FAILURE] AMICI forward simulation failed at t = 0.00332594: AMICI failed to integrate the forward problem
2024-11-21 15:35:56.291 - amici.swig_wrappers - DEBUG - [vvDD_5][cvodes:cvHandleFailure:ERR_FAILURE] At t = 0.785804 and h = 3.23724e-07, the error test failed repeatedly or with |h| = hmin.
2024-11-21 15:35:56.291 - amici.swig_wrappers - ERROR - [vvDD_5][FORWARD_FAILURE] AMICI forward simulation failed at t = 0.785804: AMICI failed to integrate the forward problem
2024-11-21 15:35:56.344 - amici.swig_wrappers - DEBUG - [vvDD_5][cvodes:cvHandleFailure:ERR_FAILURE] At t = 1.56305 and h = 3.90571e-07, the error test failed repeatedly or with |h| = hmin.
2024-11-21 15:35:56.344 - amici.swig_wrappers - ERROR - [vvDD_5][FORWARD_FAILURE] AMICI forward simulation failed at t = 1.56305: AMICI failed to integrate the forward problem
2024-11-21 15:35:56.639 - amici.swig_wrappers - DEBUG - [vvDD_10][cvodes:CVode:TOO_MUCH_WORK] At t = 0.280758, mxstep steps taken before reaching tout.
2024-11-21 15:35:56.639 - amici.swig_wrappers - ERROR - [vvDD_10][FORWARD_FAILURE] AMICI forward simulation failed at t = 0.280758: AMICI failed to integrate the forward problem
2024-11-21 15:35:56.718 - amici.swig_wrappers - DEBUG - [vvDD_1][cvodes:CVode:TOO_MUCH_WORK] At t = 3.7346, mxstep steps taken before reaching tout.
2024-11-21 15:35:56.718 - amici.swig_wrappers - ERROR - [vvDD_1][FORWARD_FAILURE] AMICI forward simulation failed at t = 3.7346: AMICI failed to integrate the forward problem
2024-11-21 15:35:56.756 - amici.swig_wrappers - DEBUG - [vvDD_8][cvodes:cvHandleFailure:ERR_FAILURE] At t = 0.784703 and h = 3.09958e-07, the error test failed repeatedly or with |h| = hmin.
2024-11-21 15:35:56.757 - amici.swig_wrappers - ERROR - [vvDD_8][FORWARD_FAILURE] AMICI forward simulation failed at t = 0.784703: AMICI failed to integrate the forward problem
2024-11-21 15:35:56.784 - amici.swig_wrappers - DEBUG - [vvDD_1][cvodes:cvHandleFailure:ERR_FAILURE] At t = 1.54352 and h = 7.23576e-07, the error test failed repeatedly or with |h| = hmin.
2024-11-21 15:35:56.784 - amici.swig_wrappers - ERROR - [vvDD_1][FORWARD_FAILURE] AMICI forward simulation failed at t = 1.54352: AMICI failed to integrate the forward problem
2024-11-21 15:35:57.094 - amici.swig_wrappers - DEBUG - [vvDD_5][cvodes:cvHandleFailure:ERR_FAILURE] At t = 0.775631 and h = 2.54074e-07, the error test failed repeatedly or with |h| = hmin.
2024-11-21 15:35:57.094 - amici.swig_wrappers - ERROR - [vvDD_5][FORWARD_FAILURE] AMICI forward simulation failed at t = 0.775631: AMICI failed to integrate the forward problem
2024-11-21 15:35:57.125 - amici.swig_wrappers - DEBUG - [vvDD_1][cvodes:cvHandleFailure:ERR_FAILURE] At t = 1.54387 and h = 5.97462e-07, the error test failed repeatedly or with |h| = hmin.
2024-11-21 15:35:57.126 - amici.swig_wrappers - ERROR - [vvDD_1][FORWARD_FAILURE] AMICI forward simulation failed at t = 1.54387: AMICI failed to integrate the forward problem
2024-11-21 15:35:57.222 - amici.swig_wrappers - DEBUG - [vvDD_10][cvodes:CVode:TOO_MUCH_WORK] At t = 0.269919, mxstep steps taken before reaching tout.
2024-11-21 15:35:57.222 - amici.swig_wrappers - ERROR - [vvDD_10][FORWARD_FAILURE] AMICI forward simulation failed at t = 0.269919: AMICI failed to integrate the forward problem
2024-11-21 15:35:57.512 - amici.swig_wrappers - DEBUG - [vvDD_5][cvodes:cvHandleFailure:ERR_FAILURE] At t = 0.772622 and h = 2.39785e-07, the error test failed repeatedly or with |h| = hmin.
2024-11-21 15:35:57.512 - amici.swig_wrappers - ERROR - [vvDD_5][FORWARD_FAILURE] AMICI forward simulation failed at t = 0.772622: AMICI failed to integrate the forward problem
2024-11-21 15:35:57.567 - amici.swig_wrappers - DEBUG - [vvDD_5][cvodes:cvHandleFailure:ERR_FAILURE] At t = 1.55866 and h = 4.28974e-07, the error test failed repeatedly or with |h| = hmin.
2024-11-21 15:35:57.567 - amici.swig_wrappers - ERROR - [vvDD_5][FORWARD_FAILURE] AMICI forward simulation failed at t = 1.55866: AMICI failed to integrate the forward problem
2024-11-21 15:35:57.858 - amici.swig_wrappers - DEBUG - [vvDD_10][cvodes:CVode:TOO_MUCH_WORK] At t = 0.223922, mxstep steps taken before reaching tout.
2024-11-21 15:35:57.858 - amici.swig_wrappers - ERROR - [vvDD_10][FORWARD_FAILURE] AMICI forward simulation failed at t = 0.223922: AMICI failed to integrate the forward problem
2024-11-21 15:35:57.901 - amici.swig_wrappers - DEBUG - [vvDD_10][cvodes:CVode:TOO_MUCH_WORK] At t = 3.61447, mxstep steps taken before reaching tout.
2024-11-21 15:35:57.901 - amici.swig_wrappers - ERROR - [vvDD_10][FORWARD_FAILURE] AMICI forward simulation failed at t = 3.61447: AMICI failed to integrate the forward problem
2024-11-21 15:35:57.982 - amici.swig_wrappers - DEBUG - [vvDD_8][cvodes:cvHandleFailure:ERR_FAILURE] At t = 0.770278 and h = 2.9862e-07, the error test failed repeatedly or with |h| = hmin.
2024-11-21 15:35:57.982 - amici.swig_wrappers - ERROR - [vvDD_8][FORWARD_FAILURE] AMICI forward simulation failed at t = 0.770278: AMICI failed to integrate the forward problem
2024-11-21 15:35:58.094 - amici.swig_wrappers - DEBUG - [vvDD_1][cvodes:cvHandleFailure:ERR_FAILURE] At t = 1.52844 and h = 6.5517e-07, the error test failed repeatedly or with |h| = hmin.
2024-11-21 15:35:58.095 - amici.swig_wrappers - ERROR - [vvDD_1][FORWARD_FAILURE] AMICI forward simulation failed at t = 1.52844: AMICI failed to integrate the forward problem
2024-11-21 15:35:58.161 - amici.swig_wrappers - DEBUG - [vvDD_1][cvodes:CVode:TOO_MUCH_WORK] At t = 2.22596, mxstep steps taken before reaching tout.
2024-11-21 15:35:58.161 - amici.swig_wrappers - ERROR - [vvDD_1][FORWARD_FAILURE] AMICI forward simulation failed at t = 2.22596: AMICI failed to integrate the forward problem
2024-11-21 15:35:58.390 - amici.swig_wrappers - DEBUG - [vvDD_1][cvodes:cvHandleFailure:ERR_FAILURE] At t = 1.52135 and h = 6.09836e-07, the error test failed repeatedly or with |h| = hmin.
2024-11-21 15:35:58.391 - amici.swig_wrappers - ERROR - [vvDD_1][FORWARD_FAILURE] AMICI forward simulation failed at t = 1.52135: AMICI failed to integrate the forward problem
2024-11-21 15:35:58.417 - amici.swig_wrappers - DEBUG - [vvDD_1][cvodes:cvHandleFailure:ERR_FAILURE] At t = 1.52706 and h = 6.55507e-07, the error test failed repeatedly or with |h| = hmin.
2024-11-21 15:35:58.417 - amici.swig_wrappers - ERROR - [vvDD_1][FORWARD_FAILURE] AMICI forward simulation failed at t = 1.52706: AMICI failed to integrate the forward problem
2024-11-21 15:35:58.425 - amici.swig_wrappers - DEBUG - [vvDD_10][cvodes:CVode:TOO_MUCH_WORK] At t = 0.336201, mxstep steps taken before reaching tout.
2024-11-21 15:35:58.425 - amici.swig_wrappers - ERROR - [vvDD_10][FORWARD_FAILURE] AMICI forward simulation failed at t = 0.336201: AMICI failed to integrate the forward problem
2024-11-21 15:35:58.562 - amici.swig_wrappers - DEBUG - [vvDD_6][cvodes:cvHandleFailure:ERR_FAILURE] At t = 0.769514 and h = 1.83669e-07, the error test failed repeatedly or with |h| = hmin.
2024-11-21 15:35:58.562 - amici.swig_wrappers - ERROR - [vvDD_6][FORWARD_FAILURE] AMICI forward simulation failed at t = 0.769514: AMICI failed to integrate the forward problem
2024-11-21 15:35:58.709 - amici.swig_wrappers - DEBUG - [vvDD_6][cvodes:cvHandleFailure:ERR_FAILURE] At t = 0.769405 and h = 1.89277e-07, the error test failed repeatedly or with |h| = hmin.
2024-11-21 15:35:58.709 - amici.swig_wrappers - ERROR - [vvDD_6][FORWARD_FAILURE] AMICI forward simulation failed at t = 0.769405: AMICI failed to integrate the forward problem
2024-11-21 15:35:58.711 - amici.swig_wrappers - DEBUG - [vvDD_7][cvodes:CVode:TOO_MUCH_WORK] At t = 3.75713, mxstep steps taken before reaching tout.
2024-11-21 15:35:58.711 - amici.swig_wrappers - ERROR - [vvDD_7][FORWARD_FAILURE] AMICI forward simulation failed at t = 3.75713: AMICI failed to integrate the forward problem
2024-11-21 15:35:58.788 - amici.swig_wrappers - DEBUG - [vvDD_9][cvodes:cvHandleFailure:ERR_FAILURE] At t = 0.769472 and h = 1.88973e-07, the error test failed repeatedly or with |h| = hmin.
2024-11-21 15:35:58.788 - amici.swig_wrappers - ERROR - [vvDD_9][FORWARD_FAILURE] AMICI forward simulation failed at t = 0.769472: AMICI failed to integrate the forward problem
2024-11-21 15:35:58.841 - amici.swig_wrappers - DEBUG - [vvDD_5][cvodes:cvHandleFailure:ERR_FAILURE] At t = 0.768704 and h = 3.21748e-07, the error test failed repeatedly or with |h| = hmin.
2024-11-21 15:35:58.841 - amici.swig_wrappers - ERROR - [vvDD_5][FORWARD_FAILURE] AMICI forward simulation failed at t = 0.768704: AMICI failed to integrate the forward problem
2024-11-21 15:35:58.903 - amici.swig_wrappers - DEBUG - [vvDD_6][cvodes:cvHandleFailure:ERR_FAILURE] At t = 0.769455 and h = 1.89582e-07, the error test failed repeatedly or with |h| = hmin.
2024-11-21 15:35:58.903 - amici.swig_wrappers - ERROR - [vvDD_6][FORWARD_FAILURE] AMICI forward simulation failed at t = 0.769455: AMICI failed to integrate the forward problem
2024-11-21 15:35:58.963 - amici.swig_wrappers - DEBUG - [vvDD_5][cvodes:cvHandleFailure:ERR_FAILURE] At t = 0.768773 and h = 3.25233e-07, the error test failed repeatedly or with |h| = hmin.
2024-11-21 15:35:58.963 - amici.swig_wrappers - ERROR - [vvDD_5][FORWARD_FAILURE] AMICI forward simulation failed at t = 0.768773: AMICI failed to integrate the forward problem
2024-11-21 15:35:58.982 - amici.swig_wrappers - DEBUG - [vvDD_10][cvodes:CVode:TOO_MUCH_WORK] At t = 0.304523, mxstep steps taken before reaching tout.
2024-11-21 15:35:58.982 - amici.swig_wrappers - ERROR - [vvDD_10][FORWARD_FAILURE] AMICI forward simulation failed at t = 0.304523: AMICI failed to integrate the forward problem
2024-11-21 15:35:59.016 - amici.swig_wrappers - DEBUG - [vvDD_5][cvodes:cvHandleFailure:ERR_FAILURE] At t = 0.768514 and h = 3.04672e-07, the error test failed repeatedly or with |h| = hmin.
2024-11-21 15:35:59.017 - amici.swig_wrappers - ERROR - [vvDD_5][FORWARD_FAILURE] AMICI forward simulation failed at t = 0.768514: AMICI failed to integrate the forward problem
2024-11-21 15:35:59.361 - amici.swig_wrappers - DEBUG - [vvDD_1][cvodes:CVode:TOO_MUCH_WORK] At t = 0.00257988, mxstep steps taken before reaching tout.
2024-11-21 15:35:59.362 - amici.swig_wrappers - ERROR - [vvDD_1][FORWARD_FAILURE] AMICI forward simulation failed at t = 0.00257988: AMICI failed to integrate the forward problem
2024-11-21 15:35:59.414 - amici.swig_wrappers - DEBUG - [vvDD_6][cvodes:CVode:TOO_MUCH_WORK] At t = 3.82283, mxstep steps taken before reaching tout.
2024-11-21 15:35:59.414 - amici.swig_wrappers - ERROR - [vvDD_6][FORWARD_FAILURE] AMICI forward simulation failed at t = 3.82283: AMICI failed to integrate the forward problem
2024-11-21 15:35:59.602 - amici.swig_wrappers - DEBUG - [vvDD_10][cvodes:CVode:TOO_MUCH_WORK] At t = 0.334509, mxstep steps taken before reaching tout.
2024-11-21 15:35:59.602 - amici.swig_wrappers - ERROR - [vvDD_10][FORWARD_FAILURE] AMICI forward simulation failed at t = 0.334509: AMICI failed to integrate the forward problem
2024-11-21 15:35:59.752 - amici.swig_wrappers - DEBUG - [vvDD_10][cvodes:CVode:TOO_MUCH_WORK] At t = 0.329769, mxstep steps taken before reaching tout.
2024-11-21 15:35:59.752 - amici.swig_wrappers - ERROR - [vvDD_10][FORWARD_FAILURE] AMICI forward simulation failed at t = 0.329769: AMICI failed to integrate the forward problem
2024-11-21 15:35:59.898 - amici.swig_wrappers - DEBUG - [vvDD_1][cvodes:cvHandleFailure:ERR_FAILURE] At t = 1.9797 and h = 2.19444e-07, the error test failed repeatedly or with |h| = hmin.
2024-11-21 15:35:59.898 - amici.swig_wrappers - ERROR - [vvDD_1][FORWARD_FAILURE] AMICI forward simulation failed at t = 1.9797: AMICI failed to integrate the forward problem
2024-11-21 15:36:00.032 - amici.swig_wrappers - DEBUG - [vvDD_5][cvodes:CVode:TOO_MUCH_WORK] At t = 3.38339, mxstep steps taken before reaching tout.
2024-11-21 15:36:00.032 - amici.swig_wrappers - ERROR - [vvDD_5][FORWARD_FAILURE] AMICI forward simulation failed at t = 3.38339: AMICI failed to integrate the forward problem
2024-11-21 15:36:00.276 - amici.swig_wrappers - DEBUG - [vvDD_1][cvodes:CVode:TOO_MUCH_WORK] At t = 3.84277, mxstep steps taken before reaching tout.
2024-11-21 15:36:00.276 - amici.swig_wrappers - ERROR - [vvDD_1][FORWARD_FAILURE] AMICI forward simulation failed at t = 3.84277: AMICI failed to integrate the forward problem
2024-11-21 15:36:00.510 - amici.swig_wrappers - DEBUG - [vvDD_1][cvodes:CVode:TOO_MUCH_WORK] At t = 0.237763, mxstep steps taken before reaching tout.
2024-11-21 15:36:00.511 - amici.swig_wrappers - ERROR - [vvDD_1][FORWARD_FAILURE] AMICI forward simulation failed at t = 0.237763: AMICI failed to integrate the forward problem
2024-11-21 15:36:01.126 - amici.swig_wrappers - DEBUG - [vvDD_1][cvodes:CVode:TOO_MUCH_WORK] At t = 0.917201, mxstep steps taken before reaching tout.
2024-11-21 15:36:01.126 - amici.swig_wrappers - ERROR - [vvDD_1][FORWARD_FAILURE] AMICI forward simulation failed at t = 0.917201: AMICI failed to integrate the forward problem
2024-11-21 15:36:01.208 - amici.swig_wrappers - DEBUG - [vvDD_10][cvodes:CVode:TOO_MUCH_WORK] At t = 0.182538, mxstep steps taken before reaching tout.
2024-11-21 15:36:01.208 - amici.swig_wrappers - ERROR - [vvDD_10][FORWARD_FAILURE] AMICI forward simulation failed at t = 0.182538: AMICI failed to integrate the forward problem
2024-11-21 15:36:01.367 - amici.swig_wrappers - DEBUG - [vvDD_10][cvodes:CVode:TOO_MUCH_WORK] At t = 0.297946, mxstep steps taken before reaching tout.
2024-11-21 15:36:01.367 - amici.swig_wrappers - ERROR - [vvDD_10][FORWARD_FAILURE] AMICI forward simulation failed at t = 0.297946: AMICI failed to integrate the forward problem
2024-11-21 15:36:01.798 - amici.swig_wrappers - DEBUG - [vvDD_1][cvodes:CVode:TOO_MUCH_WORK] At t = 3.95846, mxstep steps taken before reaching tout.
2024-11-21 15:36:01.798 - amici.swig_wrappers - ERROR - [vvDD_1][FORWARD_FAILURE] AMICI forward simulation failed at t = 3.95846: AMICI failed to integrate the forward problem
2024-11-21 15:36:01.950 - amici.swig_wrappers - DEBUG - [vvDD_10][cvodes:CVode:TOO_MUCH_WORK] At t = 0.273591, mxstep steps taken before reaching tout.
2024-11-21 15:36:01.950 - amici.swig_wrappers - ERROR - [vvDD_10][FORWARD_FAILURE] AMICI forward simulation failed at t = 0.273591: AMICI failed to integrate the forward problem
2024-11-21 15:36:02.021 - amici.swig_wrappers - DEBUG - [vvDD_1][cvodes:CVode:TOO_MUCH_WORK] At t = 2.00811, mxstep steps taken before reaching tout.
2024-11-21 15:36:02.021 - amici.swig_wrappers - ERROR - [vvDD_1][FORWARD_FAILURE] AMICI forward simulation failed at t = 2.00811: AMICI failed to integrate the forward problem
2024-11-21 15:36:02.291 - amici.swig_wrappers - DEBUG - [vvDD_1][cvodes:CVode:TOO_MUCH_WORK] At t = 0.00081751, mxstep steps taken before reaching tout.
2024-11-21 15:36:02.291 - amici.swig_wrappers - ERROR - [vvDD_1][FORWARD_FAILURE] AMICI forward simulation failed at t = 0.00081751: AMICI failed to integrate the forward problem
2024-11-21 15:36:02.304 - amici.swig_wrappers - DEBUG - [vvDD_2][cvodes:CVode:TOO_MUCH_WORK] At t = 3.90791, mxstep steps taken before reaching tout.
2024-11-21 15:36:02.304 - amici.swig_wrappers - ERROR - [vvDD_2][FORWARD_FAILURE] AMICI forward simulation failed at t = 3.90791: AMICI failed to integrate the forward problem
2024-11-21 15:36:02.537 - amici.swig_wrappers - DEBUG - [vvDD_10][cvodes:CVode:TOO_MUCH_WORK] At t = 0.391137, mxstep steps taken before reaching tout.
2024-11-21 15:36:02.537 - amici.swig_wrappers - ERROR - [vvDD_10][FORWARD_FAILURE] AMICI forward simulation failed at t = 0.391137: AMICI failed to integrate the forward problem
2024-11-21 15:36:02.556 - amici.swig_wrappers - DEBUG - [vvDD_1][cvodes:CVode:TOO_MUCH_WORK] At t = 0.145622, mxstep steps taken before reaching tout.
2024-11-21 15:36:02.556 - amici.swig_wrappers - ERROR - [vvDD_1][FORWARD_FAILURE] AMICI forward simulation failed at t = 0.145622: AMICI failed to integrate the forward problem
2024-11-21 15:36:02.558 - amici.swig_wrappers - DEBUG - [vvDD_1][cvodes:CVode:TOO_MUCH_WORK] At t = 0.0559675, mxstep steps taken before reaching tout.
2024-11-21 15:36:02.558 - amici.swig_wrappers - ERROR - [vvDD_1][FORWARD_FAILURE] AMICI forward simulation failed at t = 0.0559675: AMICI failed to integrate the forward problem
2024-11-21 15:36:03.091 - amici.swig_wrappers - DEBUG - [vvDD_10][cvodes:CVode:TOO_MUCH_WORK] At t = 0.33467, mxstep steps taken before reaching tout.
2024-11-21 15:36:03.091 - amici.swig_wrappers - ERROR - [vvDD_10][FORWARD_FAILURE] AMICI forward simulation failed at t = 0.33467: AMICI failed to integrate the forward problem
2024-11-21 15:36:03.093 - amici.swig_wrappers - DEBUG - [vvDD_1][cvodes:CVode:TOO_MUCH_WORK] At t = 3.11904, mxstep steps taken before reaching tout.
2024-11-21 15:36:03.093 - amici.swig_wrappers - ERROR - [vvDD_1][FORWARD_FAILURE] AMICI forward simulation failed at t = 3.11904: AMICI failed to integrate the forward problem
2024-11-21 15:36:03.321 - amici.swig_wrappers - DEBUG - [vvDD_10][cvodes:CVode:TOO_MUCH_WORK] At t = 3.63476, mxstep steps taken before reaching tout.
2024-11-21 15:36:03.321 - amici.swig_wrappers - ERROR - [vvDD_10][FORWARD_FAILURE] AMICI forward simulation failed at t = 3.63476: AMICI failed to integrate the forward problem
2024-11-21 15:36:03.698 - amici.swig_wrappers - DEBUG - [vvDD_10][cvodes:CVode:TOO_MUCH_WORK] At t = 0.345237, mxstep steps taken before reaching tout.
2024-11-21 15:36:03.698 - amici.swig_wrappers - ERROR - [vvDD_10][FORWARD_FAILURE] AMICI forward simulation failed at t = 0.345237: AMICI failed to integrate the forward problem
2024-11-21 15:36:04.256 - amici.swig_wrappers - DEBUG - [vvDD_9][cvodes:CVode:TOO_MUCH_WORK] At t = 3.68931, mxstep steps taken before reaching tout.
2024-11-21 15:36:04.256 - amici.swig_wrappers - ERROR - [vvDD_9][FORWARD_FAILURE] AMICI forward simulation failed at t = 3.68931: AMICI failed to integrate the forward problem
2024-11-21 15:36:04.462 - amici.swig_wrappers - DEBUG - [vvDD_10][cvodes:CVode:TOO_MUCH_WORK] At t = 3.82986, mxstep steps taken before reaching tout.
2024-11-21 15:36:04.462 - amici.swig_wrappers - ERROR - [vvDD_10][FORWARD_FAILURE] AMICI forward simulation failed at t = 3.82986: AMICI failed to integrate the forward problem
2024-11-21 15:36:04.520 - amici.swig_wrappers - DEBUG - [vvDD_1][cvodes:CVode:TOO_MUCH_WORK] At t = 0.217771, mxstep steps taken before reaching tout.
2024-11-21 15:36:04.520 - amici.swig_wrappers - ERROR - [vvDD_1][FORWARD_FAILURE] AMICI forward simulation failed at t = 0.217771: AMICI failed to integrate the forward problem
2024-11-21 15:36:04.531 - amici.swig_wrappers - DEBUG - [vvDD_10][cvodes:CVode:TOO_MUCH_WORK] At t = 0.295808, mxstep steps taken before reaching tout.
2024-11-21 15:36:04.531 - amici.swig_wrappers - ERROR - [vvDD_10][FORWARD_FAILURE] AMICI forward simulation failed at t = 0.295808: AMICI failed to integrate the forward problem
2024-11-21 15:36:04.552 - amici.swig_wrappers - DEBUG - [vvDD_1][cvodes:CVode:TOO_MUCH_WORK] At t = 0.000569, mxstep steps taken before reaching tout.
2024-11-21 15:36:04.552 - amici.swig_wrappers - ERROR - [vvDD_1][FORWARD_FAILURE] AMICI forward simulation failed at t = 0.000569: AMICI failed to integrate the forward problem
2024-11-21 15:36:04.678 - amici.swig_wrappers - DEBUG - [vvDD_10][cvodes:CVode:TOO_MUCH_WORK] At t = 0.282454, mxstep steps taken before reaching tout.
2024-11-21 15:36:04.678 - amici.swig_wrappers - ERROR - [vvDD_10][FORWARD_FAILURE] AMICI forward simulation failed at t = 0.282454: AMICI failed to integrate the forward problem
2024-11-21 15:36:04.809 - amici.swig_wrappers - DEBUG - [vvDD_5][cvodes:CVode:TOO_MUCH_WORK] At t = 3.84386, mxstep steps taken before reaching tout.
2024-11-21 15:36:04.809 - amici.swig_wrappers - ERROR - [vvDD_5][FORWARD_FAILURE] AMICI forward simulation failed at t = 3.84386: AMICI failed to integrate the forward problem
2024-11-21 15:36:04.833 - amici.swig_wrappers - DEBUG - [vvDD_10][cvodes:CVode:TOO_MUCH_WORK] At t = 0.312384, mxstep steps taken before reaching tout.
2024-11-21 15:36:04.833 - amici.swig_wrappers - ERROR - [vvDD_10][FORWARD_FAILURE] AMICI forward simulation failed at t = 0.312384: AMICI failed to integrate the forward problem
2024-11-21 15:36:05.221 - amici.swig_wrappers - DEBUG - [vvDD_10][cvodes:cvHandleFailure:ERR_FAILURE] At t = 0.948425 and h = 4.87728e-07, the error test failed repeatedly or with |h| = hmin.
2024-11-21 15:36:05.221 - amici.swig_wrappers - ERROR - [vvDD_10][FORWARD_FAILURE] AMICI forward simulation failed at t = 0.948425: AMICI failed to integrate the forward problem
2024-11-21 15:36:05.758 - amici.swig_wrappers - DEBUG - [vvDD_2][cvodes:cvHandleFailure:ERR_FAILURE] At t = 3.93799 and h = 4.07474e-07, the error test failed repeatedly or with |h| = hmin.
2024-11-21 15:36:05.758 - amici.swig_wrappers - ERROR - [vvDD_2][FORWARD_FAILURE] AMICI forward simulation failed at t = 3.93799: AMICI failed to integrate the forward problem
2024-11-21 15:36:05.901 - amici.swig_wrappers - DEBUG - [vvDD_4][cvodes:cvHandleFailure:ERR_FAILURE] At t = 3.99808 and h = 5.53395e-08, the error test failed repeatedly or with |h| = hmin.
2024-11-21 15:36:05.901 - amici.swig_wrappers - DEBUG - [vvDD_1][cvodes:CVode:TOO_MUCH_WORK] At t = 3.86706, mxstep steps taken before reaching tout.
2024-11-21 15:36:05.901 - amici.swig_wrappers - ERROR - [vvDD_4][FORWARD_FAILURE] AMICI forward simulation failed at t = 3.99808: AMICI failed to integrate the forward problem
2024-11-21 15:36:05.901 - amici.swig_wrappers - ERROR - [vvDD_1][FORWARD_FAILURE] AMICI forward simulation failed at t = 3.86706: AMICI failed to integrate the forward problem
2024-11-21 15:36:06.028 - amici.swig_wrappers - DEBUG - [vvDD_1][cvodes:CVode:TOO_MUCH_WORK] At t = 3.6727, mxstep steps taken before reaching tout.
2024-11-21 15:36:06.028 - amici.swig_wrappers - ERROR - [vvDD_1][FORWARD_FAILURE] AMICI forward simulation failed at t = 3.6727: AMICI failed to integrate the forward problem
2024-11-21 15:36:06.080 - amici.swig_wrappers - DEBUG - [vvDD_10][cvodes:CVode:TOO_MUCH_WORK] At t = 0.321177, mxstep steps taken before reaching tout.
2024-11-21 15:36:06.080 - amici.swig_wrappers - ERROR - [vvDD_10][FORWARD_FAILURE] AMICI forward simulation failed at t = 0.321177: AMICI failed to integrate the forward problem
2024-11-21 15:36:06.357 - amici.swig_wrappers - DEBUG - [vvDD_2][cvodes:CVode:TOO_MUCH_WORK] At t = 3.90777, mxstep steps taken before reaching tout.
2024-11-21 15:36:06.357 - amici.swig_wrappers - ERROR - [vvDD_2][FORWARD_FAILURE] AMICI forward simulation failed at t = 3.90777: AMICI failed to integrate the forward problem
2024-11-21 15:36:06.426 - amici.swig_wrappers - DEBUG - [vvDD_6][cvodes:cvHandleFailure:ERR_FAILURE] At t = 2.6796 and h = 6.68313e-07, the error test failed repeatedly or with |h| = hmin.
2024-11-21 15:36:06.426 - amici.swig_wrappers - ERROR - [vvDD_6][FORWARD_FAILURE] AMICI forward simulation failed at t = 2.6796: AMICI failed to integrate the forward problem
2024-11-21 15:36:06.564 - amici.swig_wrappers - DEBUG - [vvDD_2][cvodes:cvHandleFailure:ERR_FAILURE] At t = 2.95755 and h = 4.44912e-07, the error test failed repeatedly or with |h| = hmin.
2024-11-21 15:36:06.564 - amici.swig_wrappers - ERROR - [vvDD_2][FORWARD_FAILURE] AMICI forward simulation failed at t = 2.95755: AMICI failed to integrate the forward problem
2024-11-21 15:36:06.583 - amici.swig_wrappers - DEBUG - [vvDD_1][cvodes:CVode:TOO_MUCH_WORK] At t = 0.484621, mxstep steps taken before reaching tout.
2024-11-21 15:36:06.583 - amici.swig_wrappers - ERROR - [vvDD_1][FORWARD_FAILURE] AMICI forward simulation failed at t = 0.484621: AMICI failed to integrate the forward problem
2024-11-21 15:36:06.663 - amici.swig_wrappers - DEBUG - [vvDD_10][cvodes:CVode:TOO_MUCH_WORK] At t = 0.340223, mxstep steps taken before reaching tout.
2024-11-21 15:36:06.663 - amici.swig_wrappers - ERROR - [vvDD_10][FORWARD_FAILURE] AMICI forward simulation failed at t = 0.340223: AMICI failed to integrate the forward problem
2024-11-21 15:36:06.897 - amici.swig_wrappers - DEBUG - [vvDD_5][cvodes:CVode:TOO_MUCH_WORK] At t = 3.9816, mxstep steps taken before reaching tout.
2024-11-21 15:36:06.897 - amici.swig_wrappers - ERROR - [vvDD_5][FORWARD_FAILURE] AMICI forward simulation failed at t = 3.9816: AMICI failed to integrate the forward problem
2024-11-21 15:36:06.911 - amici.swig_wrappers - DEBUG - [vvDD_6][cvodes:cvHandleFailure:ERR_FAILURE] At t = 2.46245 and h = 5.12357e-07, the error test failed repeatedly or with |h| = hmin.
2024-11-21 15:36:06.911 - amici.swig_wrappers - ERROR - [vvDD_6][FORWARD_FAILURE] AMICI forward simulation failed at t = 2.46245: AMICI failed to integrate the forward problem
2024-11-21 15:36:06.946 - amici.swig_wrappers - DEBUG - [vvDD_10][cvodes:cvHandleFailure:ERR_FAILURE] At t = 2.69572 and h = 4.08016e-07, the error test failed repeatedly or with |h| = hmin.
2024-11-21 15:36:06.946 - amici.swig_wrappers - ERROR - [vvDD_10][FORWARD_FAILURE] AMICI forward simulation failed at t = 2.69572: AMICI failed to integrate the forward problem
2024-11-21 15:36:07.036 - amici.swig_wrappers - DEBUG - [vvDD_1][cvodes:CVode:TOO_MUCH_WORK] At t = 3.47398, mxstep steps taken before reaching tout.
2024-11-21 15:36:07.036 - amici.swig_wrappers - ERROR - [vvDD_1][FORWARD_FAILURE] AMICI forward simulation failed at t = 3.47398: AMICI failed to integrate the forward problem
2024-11-21 15:36:07.093 - amici.swig_wrappers - DEBUG - [vvDD_4][cvodes:cvHandleFailure:ERR_FAILURE] At t = 2.70655 and h = 3.55339e-07, the error test failed repeatedly or with |h| = hmin.
2024-11-21 15:36:07.093 - amici.swig_wrappers - ERROR - [vvDD_4][FORWARD_FAILURE] AMICI forward simulation failed at t = 2.70655: AMICI failed to integrate the forward problem
2024-11-21 15:36:07.096 - amici.swig_wrappers - DEBUG - [vvDD_8][cvodes:cvHandleFailure:ERR_FAILURE] At t = 1.61054 and h = 4.88683e-07, the error test failed repeatedly or with |h| = hmin.
2024-11-21 15:36:07.096 - amici.swig_wrappers - ERROR - [vvDD_8][FORWARD_FAILURE] AMICI forward simulation failed at t = 1.61054: AMICI failed to integrate the forward problem
2024-11-21 15:36:07.200 - amici.swig_wrappers - DEBUG - [vvDD_1][cvodes:CVode:TOO_MUCH_WORK] At t = 1.98417, mxstep steps taken before reaching tout.
2024-11-21 15:36:07.200 - amici.swig_wrappers - ERROR - [vvDD_1][FORWARD_FAILURE] AMICI forward simulation failed at t = 1.98417: AMICI failed to integrate the forward problem
2024-11-21 15:36:07.226 - amici.swig_wrappers - DEBUG - [vvDD_2][cvodes:cvHandleFailure:ERR_FAILURE] At t = 2.71913 and h = 4.64365e-07, the error test failed repeatedly or with |h| = hmin.
2024-11-21 15:36:07.226 - amici.swig_wrappers - ERROR - [vvDD_2][FORWARD_FAILURE] AMICI forward simulation failed at t = 2.71913: AMICI failed to integrate the forward problem
2024-11-21 15:36:07.238 - amici.swig_wrappers - DEBUG - [vvDD_10][cvodes:CVode:TOO_MUCH_WORK] At t = 0.322239, mxstep steps taken before reaching tout.
2024-11-21 15:36:07.238 - amici.swig_wrappers - ERROR - [vvDD_10][FORWARD_FAILURE] AMICI forward simulation failed at t = 0.322239: AMICI failed to integrate the forward problem
2024-11-21 15:36:07.268 - amici.swig_wrappers - DEBUG - [vvDD_2][cvodes:cvHandleFailure:ERR_FAILURE] At t = 2.7388 and h = 4.06439e-07, the error test failed repeatedly or with |h| = hmin.
2024-11-21 15:36:07.268 - amici.swig_wrappers - ERROR - [vvDD_2][FORWARD_FAILURE] AMICI forward simulation failed at t = 2.7388: AMICI failed to integrate the forward problem
2024-11-21 15:36:07.609 - amici.swig_wrappers - DEBUG - [vvDD_6][cvodes:cvHandleFailure:ERR_FAILURE] At t = 2.72276 and h = 6.79865e-07, the error test failed repeatedly or with |h| = hmin.
2024-11-21 15:36:07.609 - amici.swig_wrappers - ERROR - [vvDD_6][FORWARD_FAILURE] AMICI forward simulation failed at t = 2.72276: AMICI failed to integrate the forward problem
2024-11-21 15:36:07.634 - amici.swig_wrappers - DEBUG - [vvDD_1][cvodes:CVode:TOO_MUCH_WORK] At t = 2.81222, mxstep steps taken before reaching tout.
2024-11-21 15:36:07.634 - amici.swig_wrappers - ERROR - [vvDD_1][FORWARD_FAILURE] AMICI forward simulation failed at t = 2.81222: AMICI failed to integrate the forward problem
2024-11-21 15:36:07.670 - amici.swig_wrappers - DEBUG - [vvDD_5][cvodes:cvHandleFailure:ERR_FAILURE] At t = 2.72454 and h = 4.37613e-07, the error test failed repeatedly or with |h| = hmin.
2024-11-21 15:36:07.670 - amici.swig_wrappers - ERROR - [vvDD_5][FORWARD_FAILURE] AMICI forward simulation failed at t = 2.72454: AMICI failed to integrate the forward problem
2024-11-21 15:36:07.761 - amici.swig_wrappers - DEBUG - [vvDD_4][cvodes:CVode:TOO_MUCH_WORK] At t = 3.97414, mxstep steps taken before reaching tout.
2024-11-21 15:36:07.761 - amici.swig_wrappers - ERROR - [vvDD_4][FORWARD_FAILURE] AMICI forward simulation failed at t = 3.97414: AMICI failed to integrate the forward problem
2024-11-21 15:36:07.826 - amici.swig_wrappers - DEBUG - [vvDD_6][cvodes:cvHandleFailure:ERR_FAILURE] At t = 2.7324 and h = 6.81488e-07, the error test failed repeatedly or with |h| = hmin.
2024-11-21 15:36:07.826 - amici.swig_wrappers - ERROR - [vvDD_6][FORWARD_FAILURE] AMICI forward simulation failed at t = 2.7324: AMICI failed to integrate the forward problem
2024-11-21 15:36:07.851 - amici.swig_wrappers - DEBUG - [vvDD_10][cvodes:CVode:TOO_MUCH_WORK] At t = 0.314032, mxstep steps taken before reaching tout.
2024-11-21 15:36:07.851 - amici.swig_wrappers - ERROR - [vvDD_10][FORWARD_FAILURE] AMICI forward simulation failed at t = 0.314032: AMICI failed to integrate the forward problem
2024-11-21 15:36:07.873 - amici.swig_wrappers - DEBUG - [vvDD_3][cvodes:cvHandleFailure:ERR_FAILURE] At t = 2.72629 and h = 5.45346e-07, the error test failed repeatedly or with |h| = hmin.
2024-11-21 15:36:07.873 - amici.swig_wrappers - ERROR - [vvDD_3][FORWARD_FAILURE] AMICI forward simulation failed at t = 2.72629: AMICI failed to integrate the forward problem
2024-11-21 15:36:07.939 - amici.swig_wrappers - DEBUG - [vvDD_1][cvodes:CVode:TOO_MUCH_WORK] At t = 0.00688992, mxstep steps taken before reaching tout.
2024-11-21 15:36:07.939 - amici.swig_wrappers - ERROR - [vvDD_1][FORWARD_FAILURE] AMICI forward simulation failed at t = 0.00688992: AMICI failed to integrate the forward problem
2024-11-21 15:36:08.010 - amici.swig_wrappers - DEBUG - [vvDD_1][cvodes:CVode:TOO_MUCH_WORK] At t = 1.84669, mxstep steps taken before reaching tout.
2024-11-21 15:36:08.010 - amici.swig_wrappers - ERROR - [vvDD_1][FORWARD_FAILURE] AMICI forward simulation failed at t = 1.84669: AMICI failed to integrate the forward problem
2024-11-21 15:36:08.067 - amici.swig_wrappers - DEBUG - [vvDD_3][cvodes:CVode:TOO_MUCH_WORK] At t = 3.02298, mxstep steps taken before reaching tout.
2024-11-21 15:36:08.067 - amici.swig_wrappers - ERROR - [vvDD_3][FORWARD_FAILURE] AMICI forward simulation failed at t = 3.02298: AMICI failed to integrate the forward problem
2024-11-21 15:36:08.326 - amici.swig_wrappers - DEBUG - [vvDD_2][cvodes:CVode:TOO_MUCH_WORK] At t = 3.91897, mxstep steps taken before reaching tout.
2024-11-21 15:36:08.326 - amici.swig_wrappers - ERROR - [vvDD_2][FORWARD_FAILURE] AMICI forward simulation failed at t = 3.91897: AMICI failed to integrate the forward problem
2024-11-21 15:36:08.362 - amici.swig_wrappers - DEBUG - [vvDD_2][cvodes:CVode:TOO_MUCH_WORK] At t = 2.9748, mxstep steps taken before reaching tout.
2024-11-21 15:36:08.362 - amici.swig_wrappers - ERROR - [vvDD_2][FORWARD_FAILURE] AMICI forward simulation failed at t = 2.9748: AMICI failed to integrate the forward problem
2024-11-21 15:36:08.409 - amici.swig_wrappers - DEBUG - [vvDD_10][cvodes:CVode:TOO_MUCH_WORK] At t = 0.319123, mxstep steps taken before reaching tout.
2024-11-21 15:36:08.409 - amici.swig_wrappers - ERROR - [vvDD_10][FORWARD_FAILURE] AMICI forward simulation failed at t = 0.319123: AMICI failed to integrate the forward problem
2024-11-21 15:36:08.484 - amici.swig_wrappers - DEBUG - [vvDD_6][cvodes:cvHandleFailure:ERR_FAILURE] At t = 2.70085 and h = 7.38786e-07, the error test failed repeatedly or with |h| = hmin.
2024-11-21 15:36:08.484 - amici.swig_wrappers - ERROR - [vvDD_6][FORWARD_FAILURE] AMICI forward simulation failed at t = 2.70085: AMICI failed to integrate the forward problem
2024-11-21 15:36:08.513 - amici.swig_wrappers - DEBUG - [vvDD_2][cvodes:CVode:TOO_MUCH_WORK] At t = 3.36281, mxstep steps taken before reaching tout.
2024-11-21 15:36:08.513 - amici.swig_wrappers - ERROR - [vvDD_2][FORWARD_FAILURE] AMICI forward simulation failed at t = 3.36281: AMICI failed to integrate the forward problem
2024-11-21 15:36:08.526 - amici.swig_wrappers - DEBUG - [vvDD_2][cvodes:cvHandleFailure:ERR_FAILURE] At t = 2.70799 and h = 4.34086e-07, the error test failed repeatedly or with |h| = hmin.
2024-11-21 15:36:08.526 - amici.swig_wrappers - ERROR - [vvDD_2][FORWARD_FAILURE] AMICI forward simulation failed at t = 2.70799: AMICI failed to integrate the forward problem
2024-11-21 15:36:08.573 - amici.swig_wrappers - DEBUG - [vvDD_3][cvodes:cvHandleFailure:ERR_FAILURE] At t = 2.71045 and h = 5.30288e-07, the error test failed repeatedly or with |h| = hmin.
2024-11-21 15:36:08.573 - amici.swig_wrappers - ERROR - [vvDD_3][FORWARD_FAILURE] AMICI forward simulation failed at t = 2.71045: AMICI failed to integrate the forward problem
2024-11-21 15:36:08.638 - amici.swig_wrappers - DEBUG - [vvDD_6][cvodes:cvHandleFailure:ERR_FAILURE] At t = 2.7221 and h = 5.196e-07, the error test failed repeatedly or with |h| = hmin.
2024-11-21 15:36:08.638 - amici.swig_wrappers - ERROR - [vvDD_6][FORWARD_FAILURE] AMICI forward simulation failed at t = 2.7221: AMICI failed to integrate the forward problem
2024-11-21 15:36:08.670 - amici.swig_wrappers - DEBUG - [vvDD_10][cvodes:cvHandleFailure:ERR_FAILURE] At t = 0.890726 and h = 2.84895e-07, the error test failed repeatedly or with |h| = hmin.
2024-11-21 15:36:08.670 - amici.swig_wrappers - ERROR - [vvDD_10][FORWARD_FAILURE] AMICI forward simulation failed at t = 0.890726: AMICI failed to integrate the forward problem
2024-11-21 15:36:08.704 - amici.swig_wrappers - DEBUG - [vvDD_6][cvodes:cvHandleFailure:ERR_FAILURE] At t = 2.72209 and h = 4.69951e-07, the error test failed repeatedly or with |h| = hmin.
2024-11-21 15:36:08.704 - amici.swig_wrappers - ERROR - [vvDD_6][FORWARD_FAILURE] AMICI forward simulation failed at t = 2.72209: AMICI failed to integrate the forward problem
2024-11-21 15:36:08.790 - amici.swig_wrappers - DEBUG - [vvDD_9][cvodes:cvHandleFailure:ERR_FAILURE] At t = 2.72238 and h = 5.71537e-07, the error test failed repeatedly or with |h| = hmin.
2024-11-21 15:36:08.790 - amici.swig_wrappers - ERROR - [vvDD_9][FORWARD_FAILURE] AMICI forward simulation failed at t = 2.72238: AMICI failed to integrate the forward problem
2024-11-21 15:36:09.034 - amici.swig_wrappers - DEBUG - [vvDD_10][cvodes:CVode:TOO_MUCH_WORK] At t = 0.306401, mxstep steps taken before reaching tout.
2024-11-21 15:36:09.034 - amici.swig_wrappers - ERROR - [vvDD_10][FORWARD_FAILURE] AMICI forward simulation failed at t = 0.306401: AMICI failed to integrate the forward problem
2024-11-21 15:36:09.273 - amici.swig_wrappers - DEBUG - [vvDD_5][cvodes:CVode:TOO_MUCH_WORK] At t = 3.76465, mxstep steps taken before reaching tout.
2024-11-21 15:36:09.273 - amici.swig_wrappers - ERROR - [vvDD_5][FORWARD_FAILURE] AMICI forward simulation failed at t = 3.76465: AMICI failed to integrate the forward problem
2024-11-21 15:36:09.622 - amici.swig_wrappers - DEBUG - [vvDD_10][cvodes:CVode:TOO_MUCH_WORK] At t = 0.308047, mxstep steps taken before reaching tout.
2024-11-21 15:36:09.622 - amici.swig_wrappers - ERROR - [vvDD_10][FORWARD_FAILURE] AMICI forward simulation failed at t = 0.308047: AMICI failed to integrate the forward problem
2024-11-21 15:36:09.625 - amici.swig_wrappers - DEBUG - [vvDD_6][cvodes:CVode:TOO_MUCH_WORK] At t = 3.95361, mxstep steps taken before reaching tout.
2024-11-21 15:36:09.625 - amici.swig_wrappers - ERROR - [vvDD_6][FORWARD_FAILURE] AMICI forward simulation failed at t = 3.95361: AMICI failed to integrate the forward problem
2024-11-21 15:36:10.190 - amici.swig_wrappers - DEBUG - [vvDD_10][cvodes:CVode:TOO_MUCH_WORK] At t = 0.252567, mxstep steps taken before reaching tout.
2024-11-21 15:36:10.190 - amici.swig_wrappers - ERROR - [vvDD_10][FORWARD_FAILURE] AMICI forward simulation failed at t = 0.252567: AMICI failed to integrate the forward problem
2024-11-21 15:36:10.571 - amici.swig_wrappers - DEBUG - [vvDD_5][cvodes:CVode:TOO_MUCH_WORK] At t = 3.26564, mxstep steps taken before reaching tout.
2024-11-21 15:36:10.571 - amici.swig_wrappers - ERROR - [vvDD_5][FORWARD_FAILURE] AMICI forward simulation failed at t = 3.26564: AMICI failed to integrate the forward problem
2024-11-21 15:36:10.764 - amici.swig_wrappers - DEBUG - [vvDD_10][cvodes:CVode:TOO_MUCH_WORK] At t = 0.341495, mxstep steps taken before reaching tout.
2024-11-21 15:36:10.764 - amici.swig_wrappers - ERROR - [vvDD_10][FORWARD_FAILURE] AMICI forward simulation failed at t = 0.341495: AMICI failed to integrate the forward problem
2024-11-21 15:36:10.801 - amici.swig_wrappers - DEBUG - [vvDD_10][cvodes:CVode:TOO_MUCH_WORK] At t = 3.9571, mxstep steps taken before reaching tout.
2024-11-21 15:36:10.802 - amici.swig_wrappers - ERROR - [vvDD_10][FORWARD_FAILURE] AMICI forward simulation failed at t = 3.9571: AMICI failed to integrate the forward problem
2024-11-21 15:36:10.963 - amici.swig_wrappers - DEBUG - [vvDD_1][cvodes:CVode:TOO_MUCH_WORK] At t = 0.202529, mxstep steps taken before reaching tout.
2024-11-21 15:36:10.963 - amici.swig_wrappers - ERROR - [vvDD_1][FORWARD_FAILURE] AMICI forward simulation failed at t = 0.202529: AMICI failed to integrate the forward problem
2024-11-21 15:36:11.239 - amici.swig_wrappers - DEBUG - [vvDD_4][cvodes:CVode:TOO_MUCH_WORK] At t = 3.8994, mxstep steps taken before reaching tout.
2024-11-21 15:36:11.239 - amici.swig_wrappers - ERROR - [vvDD_4][FORWARD_FAILURE] AMICI forward simulation failed at t = 3.8994: AMICI failed to integrate the forward problem
2024-11-21 15:36:11.387 - amici.swig_wrappers - DEBUG - [vvDD_10][cvodes:CVode:TOO_MUCH_WORK] At t = 0.321994, mxstep steps taken before reaching tout.
2024-11-21 15:36:11.387 - amici.swig_wrappers - ERROR - [vvDD_10][FORWARD_FAILURE] AMICI forward simulation failed at t = 0.321994: AMICI failed to integrate the forward problem
2024-11-21 15:36:11.483 - amici.swig_wrappers - DEBUG - [vvDD_3][cvodes:CVode:TOO_MUCH_WORK] At t = 3.91017, mxstep steps taken before reaching tout.
2024-11-21 15:36:11.483 - amici.swig_wrappers - ERROR - [vvDD_3][FORWARD_FAILURE] AMICI forward simulation failed at t = 3.91017: AMICI failed to integrate the forward problem
2024-11-21 15:36:11.847 - amici.swig_wrappers - DEBUG - [vvDD_2][cvodes:CVode:TOO_MUCH_WORK] At t = 3.77754, mxstep steps taken before reaching tout.
2024-11-21 15:36:11.847 - amici.swig_wrappers - ERROR - [vvDD_2][FORWARD_FAILURE] AMICI forward simulation failed at t = 3.77754: AMICI failed to integrate the forward problem
2024-11-21 15:36:11.963 - amici.swig_wrappers - DEBUG - [vvDD_10][cvodes:CVode:TOO_MUCH_WORK] At t = 0.336616, mxstep steps taken before reaching tout.
2024-11-21 15:36:11.963 - amici.swig_wrappers - ERROR - [vvDD_10][FORWARD_FAILURE] AMICI forward simulation failed at t = 0.336616: AMICI failed to integrate the forward problem
2024-11-21 15:36:11.965 - amici.swig_wrappers - DEBUG - [vvDD_4][cvodes:CVode:TOO_MUCH_WORK] At t = 3.75641, mxstep steps taken before reaching tout.
2024-11-21 15:36:11.965 - amici.swig_wrappers - ERROR - [vvDD_4][FORWARD_FAILURE] AMICI forward simulation failed at t = 3.75641: AMICI failed to integrate the forward problem
2024-11-21 15:36:12.012 - amici.swig_wrappers - DEBUG - [vvDD_2][cvodes:cvHandleFailure:ERR_FAILURE] At t = 1.444 and h = 4.82258e-07, the error test failed repeatedly or with |h| = hmin.
2024-11-21 15:36:12.013 - amici.swig_wrappers - ERROR - [vvDD_2][FORWARD_FAILURE] AMICI forward simulation failed at t = 1.444: AMICI failed to integrate the forward problem
2024-11-21 15:36:12.125 - amici.swig_wrappers - DEBUG - [vvDD_10][cvodes:CVode:TOO_MUCH_WORK] At t = 0.27524, mxstep steps taken before reaching tout.
2024-11-21 15:36:12.125 - amici.swig_wrappers - ERROR - [vvDD_10][FORWARD_FAILURE] AMICI forward simulation failed at t = 0.27524: AMICI failed to integrate the forward problem
2024-11-21 15:36:12.477 - amici.swig_wrappers - DEBUG - [vvDD_10][cvodes:cvHandleFailure:ERR_FAILURE] At t = 0.743187 and h = 2.38474e-07, the error test failed repeatedly or with |h| = hmin.
2024-11-21 15:36:12.477 - amici.swig_wrappers - ERROR - [vvDD_10][FORWARD_FAILURE] AMICI forward simulation failed at t = 0.743187: AMICI failed to integrate the forward problem
2024-11-21 15:36:12.540 - amici.swig_wrappers - DEBUG - [vvDD_6][cvodes:CVode:TOO_MUCH_WORK] At t = 3.08048, mxstep steps taken before reaching tout.
2024-11-21 15:36:12.540 - amici.swig_wrappers - ERROR - [vvDD_6][FORWARD_FAILURE] AMICI forward simulation failed at t = 3.08048: AMICI failed to integrate the forward problem
2024-11-21 15:36:12.605 - amici.swig_wrappers - DEBUG - [vvDD_2][cvodes:cvHandleFailure:ERR_FAILURE] At t = 1.46859 and h = 3.85433e-07, the error test failed repeatedly or with |h| = hmin.
2024-11-21 15:36:12.605 - amici.swig_wrappers - ERROR - [vvDD_2][FORWARD_FAILURE] AMICI forward simulation failed at t = 1.46859: AMICI failed to integrate the forward problem
2024-11-21 15:36:12.667 - amici.swig_wrappers - DEBUG - [vvDD_1][cvodes:CVode:TOO_MUCH_WORK] At t = 3.61063, mxstep steps taken before reaching tout.
2024-11-21 15:36:12.667 - amici.swig_wrappers - ERROR - [vvDD_1][FORWARD_FAILURE] AMICI forward simulation failed at t = 3.61063: AMICI failed to integrate the forward problem
2024-11-21 15:36:13.608 - amici.swig_wrappers - DEBUG - [vvDD_10][cvodes:CVode:TOO_MUCH_WORK] At t = 0.287278, mxstep steps taken before reaching tout.
2024-11-21 15:36:13.609 - amici.swig_wrappers - ERROR - [vvDD_10][FORWARD_FAILURE] AMICI forward simulation failed at t = 0.287278: AMICI failed to integrate the forward problem
2024-11-21 15:36:13.871 - amici.swig_wrappers - DEBUG - [vvDD_1][cvodes:CVode:TOO_MUCH_WORK] At t = 3.21736, mxstep steps taken before reaching tout.
2024-11-21 15:36:13.871 - amici.swig_wrappers - ERROR - [vvDD_1][FORWARD_FAILURE] AMICI forward simulation failed at t = 3.21736: AMICI failed to integrate the forward problem
2024-11-21 15:36:13.980 - amici.swig_wrappers - DEBUG - [vvDD_10][cvodes:CVode:TOO_MUCH_WORK] At t = 0.311678, mxstep steps taken before reaching tout.
2024-11-21 15:36:13.980 - amici.swig_wrappers - ERROR - [vvDD_10][FORWARD_FAILURE] AMICI forward simulation failed at t = 0.311678: AMICI failed to integrate the forward problem
2024-11-21 15:36:13.987 - amici.swig_wrappers - DEBUG - [vvDD_3][cvodes:cvHandleFailure:ERR_FAILURE] At t = 2.18743 and h = 2.79383e-07, the error test failed repeatedly or with |h| = hmin.
2024-11-21 15:36:13.987 - amici.swig_wrappers - ERROR - [vvDD_3][FORWARD_FAILURE] AMICI forward simulation failed at t = 2.18743: AMICI failed to integrate the forward problem
2024-11-21 15:36:14.361 - amici.swig_wrappers - DEBUG - [vvDD_9][cvodes:cvHandleFailure:ERR_FAILURE] At t = 0.717502 and h = 1.42915e-07, the error test failed repeatedly or with |h| = hmin.
2024-11-21 15:36:14.361 - amici.swig_wrappers - ERROR - [vvDD_9][FORWARD_FAILURE] AMICI forward simulation failed at t = 0.717502: AMICI failed to integrate the forward problem
2024-11-21 15:36:14.409 - amici.swig_wrappers - DEBUG - [vvDD_3][cvodes:CVode:TOO_MUCH_WORK] At t = 3.52051, mxstep steps taken before reaching tout.
2024-11-21 15:36:14.409 - amici.swig_wrappers - ERROR - [vvDD_3][FORWARD_FAILURE] AMICI forward simulation failed at t = 3.52051: AMICI failed to integrate the forward problem
2024-11-21 15:36:14.558 - amici.swig_wrappers - DEBUG - [vvDD_10][cvodes:CVode:TOO_MUCH_WORK] At t = 0.325093, mxstep steps taken before reaching tout.
2024-11-21 15:36:14.558 - amici.swig_wrappers - ERROR - [vvDD_10][FORWARD_FAILURE] AMICI forward simulation failed at t = 0.325093: AMICI failed to integrate the forward problem
2024-11-21 15:36:14.708 - amici.swig_wrappers - DEBUG - [vvDD_10][cvodes:CVode:TOO_MUCH_WORK] At t = 0.290396, mxstep steps taken before reaching tout.
2024-11-21 15:36:14.708 - amici.swig_wrappers - ERROR - [vvDD_10][FORWARD_FAILURE] AMICI forward simulation failed at t = 0.290396: AMICI failed to integrate the forward problem
2024-11-21 15:36:14.716 - amici.swig_wrappers - DEBUG - [vvDD_8][cvodes:cvHandleFailure:ERR_FAILURE] At t = 0.840856 and h = 1.9516e-07, the error test failed repeatedly or with |h| = hmin.
2024-11-21 15:36:14.716 - amici.swig_wrappers - ERROR - [vvDD_8][FORWARD_FAILURE] AMICI forward simulation failed at t = 0.840856: AMICI failed to integrate the forward problem
2024-11-21 15:36:14.882 - amici.swig_wrappers - DEBUG - [vvDD_9][cvodes:cvHandleFailure:ERR_FAILURE] At t = 0.831399 and h = 6.29678e-08, the error test failed repeatedly or with |h| = hmin.
2024-11-21 15:36:14.882 - amici.swig_wrappers - ERROR - [vvDD_9][FORWARD_FAILURE] AMICI forward simulation failed at t = 0.831399: AMICI failed to integrate the forward problem
2024-11-21 15:36:15.180 - amici.swig_wrappers - DEBUG - [vvDD_6][cvodes:cvHandleFailure:ERR_FAILURE] At t = 1.1668 and h = 1.48395e-07, the error test failed repeatedly or with |h| = hmin.
2024-11-21 15:36:15.180 - amici.swig_wrappers - ERROR - [vvDD_6][FORWARD_FAILURE] AMICI forward simulation failed at t = 1.1668: AMICI failed to integrate the forward problem
2024-11-21 15:36:15.703 - amici.swig_wrappers - DEBUG - [vvDD_10][cvodes:CVode:TOO_MUCH_WORK] At t = 0.279838, mxstep steps taken before reaching tout.
2024-11-21 15:36:15.703 - amici.swig_wrappers - ERROR - [vvDD_10][FORWARD_FAILURE] AMICI forward simulation failed at t = 0.279838: AMICI failed to integrate the forward problem
2024-11-21 15:36:15.894 - amici.swig_wrappers - DEBUG - [vvDD_10][cvodes:CVode:TOO_MUCH_WORK] At t = 0.313758, mxstep steps taken before reaching tout.
2024-11-21 15:36:15.894 - amici.swig_wrappers - ERROR - [vvDD_10][FORWARD_FAILURE] AMICI forward simulation failed at t = 0.313758: AMICI failed to integrate the forward problem
2024-11-21 15:36:16.049 - amici.swig_wrappers - DEBUG - [vvDD_10][cvodes:CVode:TOO_MUCH_WORK] At t = 0.331956, mxstep steps taken before reaching tout.
2024-11-21 15:36:16.049 - amici.swig_wrappers - ERROR - [vvDD_10][FORWARD_FAILURE] AMICI forward simulation failed at t = 0.331956: AMICI failed to integrate the forward problem
2024-11-21 15:36:16.194 - amici.swig_wrappers - DEBUG - [vvDD_6][cvodes:cvHandleFailure:ERR_FAILURE] At t = 0.722386 and h = 1.66157e-07, the error test failed repeatedly or with |h| = hmin.
2024-11-21 15:36:16.194 - amici.swig_wrappers - ERROR - [vvDD_6][FORWARD_FAILURE] AMICI forward simulation failed at t = 0.722386: AMICI failed to integrate the forward problem
2024-11-21 15:36:16.513 - amici.swig_wrappers - DEBUG - [vvDD_2][cvodes:cvHandleFailure:ERR_FAILURE] At t = 1.46024 and h = 4.51132e-07, the error test failed repeatedly or with |h| = hmin.
2024-11-21 15:36:16.513 - amici.swig_wrappers - ERROR - [vvDD_2][FORWARD_FAILURE] AMICI forward simulation failed at t = 1.46024: AMICI failed to integrate the forward problem
2024-11-21 15:36:16.555 - amici.swig_wrappers - DEBUG - [vvDD_4][cvodes:CVode:TOO_MUCH_WORK] At t = 3.55297, mxstep steps taken before reaching tout.
2024-11-21 15:36:16.555 - amici.swig_wrappers - ERROR - [vvDD_4][FORWARD_FAILURE] AMICI forward simulation failed at t = 3.55297: AMICI failed to integrate the forward problem
2024-11-21 15:36:16.901 - amici.swig_wrappers - DEBUG - [vvDD_3][cvodes:CVode:TOO_MUCH_WORK] At t = 3.88452, mxstep steps taken before reaching tout.
2024-11-21 15:36:16.901 - amici.swig_wrappers - ERROR - [vvDD_3][FORWARD_FAILURE] AMICI forward simulation failed at t = 3.88452: AMICI failed to integrate the forward problem
2024-11-21 15:36:17.133 - amici.swig_wrappers - DEBUG - [vvDD_10][cvodes:cvHandleFailure:ERR_FAILURE] At t = 0.776987 and h = 2.25663e-07, the error test failed repeatedly or with |h| = hmin.
2024-11-21 15:36:17.133 - amici.swig_wrappers - ERROR - [vvDD_10][FORWARD_FAILURE] AMICI forward simulation failed at t = 0.776987: AMICI failed to integrate the forward problem
2024-11-21 15:36:17.150 - amici.swig_wrappers - DEBUG - [vvDD_3][cvodes:CVode:TOO_MUCH_WORK] At t = 3.67958, mxstep steps taken before reaching tout.
2024-11-21 15:36:17.150 - amici.swig_wrappers - ERROR - [vvDD_3][FORWARD_FAILURE] AMICI forward simulation failed at t = 3.67958: AMICI failed to integrate the forward problem
2024-11-21 15:36:17.286 - amici.swig_wrappers - DEBUG - [vvDD_1][cvodes:CVode:TOO_MUCH_WORK] At t = 0.00046601, mxstep steps taken before reaching tout.
2024-11-21 15:36:17.286 - amici.swig_wrappers - ERROR - [vvDD_1][FORWARD_FAILURE] AMICI forward simulation failed at t = 0.00046601: AMICI failed to integrate the forward problem
2024-11-21 15:36:17.326 - amici.swig_wrappers - DEBUG - [vvDD_7][cvodes:cvHandleFailure:ERR_FAILURE] At t = 0.79106 and h = 2.8682e-07, the error test failed repeatedly or with |h| = hmin.
2024-11-21 15:36:17.326 - amici.swig_wrappers - ERROR - [vvDD_7][FORWARD_FAILURE] AMICI forward simulation failed at t = 0.79106: AMICI failed to integrate the forward problem
2024-11-21 15:36:17.510 - amici.swig_wrappers - DEBUG - [vvDD_10][cvodes:CVode:TOO_MUCH_WORK] At t = 0.399948, mxstep steps taken before reaching tout.
2024-11-21 15:36:17.510 - amici.swig_wrappers - ERROR - [vvDD_10][FORWARD_FAILURE] AMICI forward simulation failed at t = 0.399948: AMICI failed to integrate the forward problem
2024-11-21 15:36:17.535 - amici.swig_wrappers - DEBUG - [vvDD_1][cvodes:cvHandleFailure:ERR_FAILURE] At t = 1.56902 and h = 5.73972e-07, the error test failed repeatedly or with |h| = hmin.
2024-11-21 15:36:17.535 - amici.swig_wrappers - ERROR - [vvDD_1][FORWARD_FAILURE] AMICI forward simulation failed at t = 1.56902: AMICI failed to integrate the forward problem
2024-11-21 15:36:17.561 - amici.swig_wrappers - DEBUG - [vvDD_1][cvodes:cvHandleFailure:ERR_FAILURE] At t = 1.56386 and h = 5.12999e-07, the error test failed repeatedly or with |h| = hmin.
2024-11-21 15:36:17.561 - amici.swig_wrappers - ERROR - [vvDD_1][FORWARD_FAILURE] AMICI forward simulation failed at t = 1.56386: AMICI failed to integrate the forward problem
2024-11-21 15:36:17.918 - amici.swig_wrappers - DEBUG - [vvDD_10][cvodes:CVode:TOO_MUCH_WORK] At t = 0.210719, mxstep steps taken before reaching tout.
2024-11-21 15:36:17.919 - amici.swig_wrappers - ERROR - [vvDD_10][FORWARD_FAILURE] AMICI forward simulation failed at t = 0.210719: AMICI failed to integrate the forward problem
2024-11-21 15:36:18.097 - amici.swig_wrappers - DEBUG - [vvDD_10][cvodes:CVode:TOO_MUCH_WORK] At t = 0.317912, mxstep steps taken before reaching tout.
2024-11-21 15:36:18.097 - amici.swig_wrappers - ERROR - [vvDD_10][FORWARD_FAILURE] AMICI forward simulation failed at t = 0.317912: AMICI failed to integrate the forward problem
2024-11-21 15:36:18.160 - amici.swig_wrappers - DEBUG - [vvDD_5][cvodes:cvHandleFailure:ERR_FAILURE] At t = 1.54628 and h = 1.47867e-07, the error test failed repeatedly or with |h| = hmin.
2024-11-21 15:36:18.160 - amici.swig_wrappers - ERROR - [vvDD_5][FORWARD_FAILURE] AMICI forward simulation failed at t = 1.54628: AMICI failed to integrate the forward problem
2024-11-21 15:36:18.255 - amici.swig_wrappers - DEBUG - [vvDD_10][cvodes:CVode:TOO_MUCH_WORK] At t = 0.419999, mxstep steps taken before reaching tout.
2024-11-21 15:36:18.255 - amici.swig_wrappers - ERROR - [vvDD_10][FORWARD_FAILURE] AMICI forward simulation failed at t = 0.419999: AMICI failed to integrate the forward problem
2024-11-21 15:36:18.326 - amici.swig_wrappers - DEBUG - [vvDD_1][cvodes:cvHandleFailure:ERR_FAILURE] At t = 1.58246 and h = 5.84519e-07, the error test failed repeatedly or with |h| = hmin.
2024-11-21 15:36:18.326 - amici.swig_wrappers - ERROR - [vvDD_1][FORWARD_FAILURE] AMICI forward simulation failed at t = 1.58246: AMICI failed to integrate the forward problem
2024-11-21 15:36:18.352 - amici.swig_wrappers - DEBUG - [vvDD_1][cvodes:cvHandleFailure:ERR_FAILURE] At t = 1.58021 and h = 4.43831e-07, the error test failed repeatedly or with |h| = hmin.
2024-11-21 15:36:18.352 - amici.swig_wrappers - ERROR - [vvDD_1][FORWARD_FAILURE] AMICI forward simulation failed at t = 1.58021: AMICI failed to integrate the forward problem
2024-11-21 15:36:18.378 - amici.swig_wrappers - DEBUG - [vvDD_1][cvodes:cvHandleFailure:ERR_FAILURE] At t = 1.57909 and h = 5.74609e-07, the error test failed repeatedly or with |h| = hmin.
2024-11-21 15:36:18.378 - amici.swig_wrappers - ERROR - [vvDD_1][FORWARD_FAILURE] AMICI forward simulation failed at t = 1.57909: AMICI failed to integrate the forward problem
2024-11-21 15:36:18.542 - amici.swig_wrappers - DEBUG - [vvDD_1][cvodes:CVode:TOO_MUCH_WORK] At t = 0.0104225, mxstep steps taken before reaching tout.
2024-11-21 15:36:18.542 - amici.swig_wrappers - ERROR - [vvDD_1][FORWARD_FAILURE] AMICI forward simulation failed at t = 0.0104225: AMICI failed to integrate the forward problem
2024-11-21 15:36:18.575 - amici.swig_wrappers - DEBUG - [vvDD_7][cvodes:cvHandleFailure:ERR_FAILURE] At t = 1.32592 and h = 3.21989e-07, the error test failed repeatedly or with |h| = hmin.
2024-11-21 15:36:18.575 - amici.swig_wrappers - ERROR - [vvDD_7][FORWARD_FAILURE] AMICI forward simulation failed at t = 1.32592: AMICI failed to integrate the forward problem
2024-11-21 15:36:18.993 - amici.swig_wrappers - DEBUG - [vvDD_10][cvodes:cvHandleFailure:ERR_FAILURE] At t = 0.834859 and h = 2.22987e-07, the error test failed repeatedly or with |h| = hmin.
2024-11-21 15:36:18.993 - amici.swig_wrappers - ERROR - [vvDD_10][FORWARD_FAILURE] AMICI forward simulation failed at t = 0.834859: AMICI failed to integrate the forward problem
2024-11-21 15:36:19.254 - amici.swig_wrappers - DEBUG - [vvDD_10][cvodes:CVode:TOO_MUCH_WORK] At t = 0.304276, mxstep steps taken before reaching tout.
2024-11-21 15:36:19.254 - amici.swig_wrappers - ERROR - [vvDD_10][FORWARD_FAILURE] AMICI forward simulation failed at t = 0.304276: AMICI failed to integrate the forward problem
2024-11-21 15:36:19.350 - amici.swig_wrappers - DEBUG - [vvDD_10][cvodes:cvHandleFailure:ERR_FAILURE] At t = 0.708172 and h = 2.20665e-07, the error test failed repeatedly or with |h| = hmin.
2024-11-21 15:36:19.350 - amici.swig_wrappers - ERROR - [vvDD_10][FORWARD_FAILURE] AMICI forward simulation failed at t = 0.708172: AMICI failed to integrate the forward problem
2024-11-21 15:36:19.404 - amici.swig_wrappers - DEBUG - [vvDD_10][cvodes:CVode:TOO_MUCH_WORK] At t = 0.333762, mxstep steps taken before reaching tout.
2024-11-21 15:36:19.404 - amici.swig_wrappers - ERROR - [vvDD_10][FORWARD_FAILURE] AMICI forward simulation failed at t = 0.333762: AMICI failed to integrate the forward problem
2024-11-21 15:36:19.897 - amici.swig_wrappers - DEBUG - [vvDD_6][cvodes:cvHandleFailure:ERR_FAILURE] At t = 1.27336 and h = 5.36169e-08, the error test failed repeatedly or with |h| = hmin.
2024-11-21 15:36:19.897 - amici.swig_wrappers - ERROR - [vvDD_6][FORWARD_FAILURE] AMICI forward simulation failed at t = 1.27336: AMICI failed to integrate the forward problem
2024-11-21 15:36:20.090 - amici.swig_wrappers - DEBUG - [vvDD_6][cvodes:CVode:TOO_MUCH_WORK] At t = 3.69808, mxstep steps taken before reaching tout.
2024-11-21 15:36:20.090 - amici.swig_wrappers - ERROR - [vvDD_6][FORWARD_FAILURE] AMICI forward simulation failed at t = 3.69808: AMICI failed to integrate the forward problem
2024-11-21 15:36:20.193 - amici.swig_wrappers - DEBUG - [vvDD_10][cvodes:CVode:TOO_MUCH_WORK] At t = 0.293272, mxstep steps taken before reaching tout.
2024-11-21 15:36:20.193 - amici.swig_wrappers - ERROR - [vvDD_10][FORWARD_FAILURE] AMICI forward simulation failed at t = 0.293272: AMICI failed to integrate the forward problem
2024-11-21 15:36:20.304 - amici.swig_wrappers - DEBUG - [vvDD_1][cvodes:cvHandleFailure:ERR_FAILURE] At t = 0.695984 and h = 1.56025e-07, the error test failed repeatedly or with |h| = hmin.
2024-11-21 15:36:20.304 - amici.swig_wrappers - ERROR - [vvDD_1][FORWARD_FAILURE] AMICI forward simulation failed at t = 0.695984: AMICI failed to integrate the forward problem
2024-11-21 15:36:20.781 - amici.swig_wrappers - DEBUG - [vvDD_10][cvodes:CVode:TOO_MUCH_WORK] At t = 0.275594, mxstep steps taken before reaching tout.
2024-11-21 15:36:20.781 - amici.swig_wrappers - ERROR - [vvDD_10][FORWARD_FAILURE] AMICI forward simulation failed at t = 0.275594: AMICI failed to integrate the forward problem
2024-11-21 15:36:21.449 - amici.swig_wrappers - DEBUG - [vvDD_1][cvodes:cvHandleFailure:ERR_FAILURE] At t = 0.619566 and h = 1.09258e-07, the error test failed repeatedly or with |h| = hmin.
2024-11-21 15:36:21.449 - amici.swig_wrappers - ERROR - [vvDD_1][FORWARD_FAILURE] AMICI forward simulation failed at t = 0.619566: AMICI failed to integrate the forward problem
2024-11-21 15:36:21.556 - amici.swig_wrappers - DEBUG - [vvDD_10][cvodes:CVode:TOO_MUCH_WORK] At t = 0.384477, mxstep steps taken before reaching tout.
2024-11-21 15:36:21.556 - amici.swig_wrappers - ERROR - [vvDD_10][FORWARD_FAILURE] AMICI forward simulation failed at t = 0.384477: AMICI failed to integrate the forward problem
2024-11-21 15:36:21.573 - amici.swig_wrappers - DEBUG - [vvDD_10][cvodes:cvHandleFailure:ERR_FAILURE] At t = 0.612502 and h = 1.52559e-07, the error test failed repeatedly or with |h| = hmin.
2024-11-21 15:36:21.573 - amici.swig_wrappers - ERROR - [vvDD_10][FORWARD_FAILURE] AMICI forward simulation failed at t = 0.612502: AMICI failed to integrate the forward problem
2024-11-21 15:36:21.658 - amici.swig_wrappers - DEBUG - [vvDD_9][cvodes:cvHandleFailure:ERR_FAILURE] At t = 0.255343 and h = 1.07123e-07, the error test failed repeatedly or with |h| = hmin.
2024-11-21 15:36:21.658 - amici.swig_wrappers - ERROR - [vvDD_9][FORWARD_FAILURE] AMICI forward simulation failed at t = 0.255343: AMICI failed to integrate the forward problem
2024-11-21 15:36:21.709 - amici.swig_wrappers - DEBUG - [vvDD_10][cvodes:CVode:TOO_MUCH_WORK] At t = 0.366476, mxstep steps taken before reaching tout.
2024-11-21 15:36:21.709 - amici.swig_wrappers - ERROR - [vvDD_10][FORWARD_FAILURE] AMICI forward simulation failed at t = 0.366476: AMICI failed to integrate the forward problem
2024-11-21 15:36:21.735 - amici.swig_wrappers - DEBUG - [vvDD_1][cvodes:CVode:TOO_MUCH_WORK] At t = 0.090397, mxstep steps taken before reaching tout.
2024-11-21 15:36:21.735 - amici.swig_wrappers - ERROR - [vvDD_1][FORWARD_FAILURE] AMICI forward simulation failed at t = 0.090397: AMICI failed to integrate the forward problem
2024-11-21 15:36:21.794 - amici.swig_wrappers - DEBUG - [vvDD_1][cvodes:cvHandleFailure:ERR_FAILURE] At t = 0.620534 and h = 1.17987e-07, the error test failed repeatedly or with |h| = hmin.
2024-11-21 15:36:21.794 - amici.swig_wrappers - ERROR - [vvDD_1][FORWARD_FAILURE] AMICI forward simulation failed at t = 0.620534: AMICI failed to integrate the forward problem
2024-11-21 15:36:21.967 - amici.swig_wrappers - DEBUG - [vvDD_9][cvodes:cvHandleFailure:ERR_FAILURE] At t = 0.612969 and h = 2.10215e-07, the error test failed repeatedly or with |h| = hmin.
2024-11-21 15:36:21.967 - amici.swig_wrappers - ERROR - [vvDD_9][FORWARD_FAILURE] AMICI forward simulation failed at t = 0.612969: AMICI failed to integrate the forward problem
2024-11-21 15:36:21.990 - amici.swig_wrappers - DEBUG - [vvDD_1][cvodes:CVode:TOO_MUCH_WORK] At t = 0.0213559, mxstep steps taken before reaching tout.
2024-11-21 15:36:21.990 - amici.swig_wrappers - ERROR - [vvDD_1][FORWARD_FAILURE] AMICI forward simulation failed at t = 0.0213559: AMICI failed to integrate the forward problem
2024-11-21 15:36:22.384 - amici.swig_wrappers - DEBUG - [vvDD_3][cvodes:CVode:TOO_MUCH_WORK] At t = 3.59146, mxstep steps taken before reaching tout.
2024-11-21 15:36:22.385 - amici.swig_wrappers - ERROR - [vvDD_3][FORWARD_FAILURE] AMICI forward simulation failed at t = 3.59146: AMICI failed to integrate the forward problem
2024-11-21 15:36:22.560 - amici.swig_wrappers - DEBUG - [vvDD_4][cvodes:cvHandleFailure:ERR_FAILURE] At t = 0.27289 and h = 1.1954e-07, the error test failed repeatedly or with |h| = hmin.
2024-11-21 15:36:22.561 - amici.swig_wrappers - ERROR - [vvDD_4][FORWARD_FAILURE] AMICI forward simulation failed at t = 0.27289: AMICI failed to integrate the forward problem
2024-11-21 15:36:22.726 - amici.swig_wrappers - DEBUG - [vvDD_10][cvodes:CVode:TOO_MUCH_WORK] At t = 0.321153, mxstep steps taken before reaching tout.
2024-11-21 15:36:22.726 - amici.swig_wrappers - ERROR - [vvDD_10][FORWARD_FAILURE] AMICI forward simulation failed at t = 0.321153: AMICI failed to integrate the forward problem
2024-11-21 15:36:22.983 - amici.swig_wrappers - DEBUG - [vvDD_1][cvodes:cvHandleFailure:ERR_FAILURE] At t = 0.277542 and h = 1.1299e-07, the error test failed repeatedly or with |h| = hmin.
2024-11-21 15:36:22.983 - amici.swig_wrappers - ERROR - [vvDD_1][FORWARD_FAILURE] AMICI forward simulation failed at t = 0.277542: AMICI failed to integrate the forward problem
2024-11-21 15:36:23.005 - amici.swig_wrappers - DEBUG - [vvDD_1][cvodes:cvHandleFailure:ERR_FAILURE] At t = 0.277149 and h = 1.0021e-07, the error test failed repeatedly or with |h| = hmin.
2024-11-21 15:36:23.005 - amici.swig_wrappers - ERROR - [vvDD_1][FORWARD_FAILURE] AMICI forward simulation failed at t = 0.277149: AMICI failed to integrate the forward problem
2024-11-21 15:36:23.255 - amici.swig_wrappers - DEBUG - [vvDD_1][cvodes:CVode:TOO_MUCH_WORK] At t = 2.39081, mxstep steps taken before reaching tout.
2024-11-21 15:36:23.255 - amici.swig_wrappers - ERROR - [vvDD_1][FORWARD_FAILURE] AMICI forward simulation failed at t = 2.39081: AMICI failed to integrate the forward problem
2024-11-21 15:36:23.326 - amici.swig_wrappers - DEBUG - [vvDD_10][cvodes:CVode:TOO_MUCH_WORK] At t = 0.252177, mxstep steps taken before reaching tout.
2024-11-21 15:36:23.326 - amici.swig_wrappers - ERROR - [vvDD_10][FORWARD_FAILURE] AMICI forward simulation failed at t = 0.252177: AMICI failed to integrate the forward problem
2024-11-21 15:36:23.570 - amici.swig_wrappers - DEBUG - [vvDD_4][cvodes:cvHandleFailure:ERR_FAILURE] At t = 0.580732 and h = 2.46517e-07, the error test failed repeatedly or with |h| = hmin.
2024-11-21 15:36:23.570 - amici.swig_wrappers - ERROR - [vvDD_4][FORWARD_FAILURE] AMICI forward simulation failed at t = 0.580732: AMICI failed to integrate the forward problem
2024-11-21 15:36:23.921 - amici.swig_wrappers - DEBUG - [vvDD_10][cvodes:CVode:TOO_MUCH_WORK] At t = 0.27549, mxstep steps taken before reaching tout.
2024-11-21 15:36:23.921 - amici.swig_wrappers - ERROR - [vvDD_10][FORWARD_FAILURE] AMICI forward simulation failed at t = 0.27549: AMICI failed to integrate the forward problem
2024-11-21 15:36:23.995 - amici.swig_wrappers - DEBUG - [vvDD_8][cvodes:cvHandleFailure:ERR_FAILURE] At t = 0.283899 and h = 8.21788e-08, the error test failed repeatedly or with |h| = hmin.
2024-11-21 15:36:23.996 - amici.swig_wrappers - ERROR - [vvDD_8][FORWARD_FAILURE] AMICI forward simulation failed at t = 0.283899: AMICI failed to integrate the forward problem
2024-11-21 15:36:24.168 - amici.swig_wrappers - DEBUG - [vvDD_1][cvodes:CVode:TOO_MUCH_WORK] At t = 2.17626, mxstep steps taken before reaching tout.
2024-11-21 15:36:24.168 - amici.swig_wrappers - ERROR - [vvDD_1][FORWARD_FAILURE] AMICI forward simulation failed at t = 2.17626: AMICI failed to integrate the forward problem
2024-11-21 15:36:24.407 - amici.swig_wrappers - DEBUG - [vvDD_1][cvodes:CVode:TOO_MUCH_WORK] At t = 3.54958, mxstep steps taken before reaching tout.
2024-11-21 15:36:24.407 - amici.swig_wrappers - ERROR - [vvDD_1][FORWARD_FAILURE] AMICI forward simulation failed at t = 3.54958: AMICI failed to integrate the forward problem
2024-11-21 15:36:24.420 - amici.swig_wrappers - DEBUG - [vvDD_1][cvodes:CVode:TOO_MUCH_WORK] At t = 0.157144, mxstep steps taken before reaching tout.
2024-11-21 15:36:24.420 - amici.swig_wrappers - ERROR - [vvDD_1][FORWARD_FAILURE] AMICI forward simulation failed at t = 0.157144: AMICI failed to integrate the forward problem
2024-11-21 15:36:24.515 - amici.swig_wrappers - DEBUG - [vvDD_10][cvodes:CVode:TOO_MUCH_WORK] At t = 0.280128, mxstep steps taken before reaching tout.
2024-11-21 15:36:24.515 - amici.swig_wrappers - ERROR - [vvDD_10][FORWARD_FAILURE] AMICI forward simulation failed at t = 0.280128: AMICI failed to integrate the forward problem
2024-11-21 15:36:24.592 - amici.swig_wrappers - DEBUG - [vvDD_10][cvodes:CVode:TOO_MUCH_WORK] At t = 1.95291, mxstep steps taken before reaching tout.
2024-11-21 15:36:24.592 - amici.swig_wrappers - ERROR - [vvDD_10][FORWARD_FAILURE] AMICI forward simulation failed at t = 1.95291: AMICI failed to integrate the forward problem
2024-11-21 15:36:24.731 - amici.swig_wrappers - DEBUG - [vvDD_10][cvodes:CVode:TOO_MUCH_WORK] At t = 3.38089, mxstep steps taken before reaching tout.
2024-11-21 15:36:24.731 - amici.swig_wrappers - ERROR - [vvDD_10][FORWARD_FAILURE] AMICI forward simulation failed at t = 3.38089: AMICI failed to integrate the forward problem
2024-11-21 15:36:24.794 - amici.swig_wrappers - DEBUG - [vvDD_7][cvodes:CVode:TOO_MUCH_WORK] At t = 2.02045, mxstep steps taken before reaching tout.
2024-11-21 15:36:24.794 - amici.swig_wrappers - ERROR - [vvDD_7][FORWARD_FAILURE] AMICI forward simulation failed at t = 2.02045: AMICI failed to integrate the forward problem
2024-11-21 15:36:24.810 - amici.swig_wrappers - DEBUG - [vvDD_7][cvodes:cvHandleFailure:ERR_FAILURE] At t = 0.587545 and h = 2.20089e-07, the error test failed repeatedly or with |h| = hmin.
2024-11-21 15:36:24.810 - amici.swig_wrappers - ERROR - [vvDD_7][FORWARD_FAILURE] AMICI forward simulation failed at t = 0.587545: AMICI failed to integrate the forward problem
2024-11-21 15:36:24.870 - amici.swig_wrappers - DEBUG - [vvDD_10][cvodes:CVode:TOO_MUCH_WORK] At t = 3.32097, mxstep steps taken before reaching tout.
2024-11-21 15:36:24.870 - amici.swig_wrappers - ERROR - [vvDD_10][FORWARD_FAILURE] AMICI forward simulation failed at t = 3.32097: AMICI failed to integrate the forward problem
2024-11-21 15:36:25.132 - amici.swig_wrappers - DEBUG - [vvDD_5][cvodes:cvHandleFailure:ERR_FAILURE] At t = 0.296075 and h = 1.4519e-07, the error test failed repeatedly or with |h| = hmin.
2024-11-21 15:36:25.132 - amici.swig_wrappers - ERROR - [vvDD_5][FORWARD_FAILURE] AMICI forward simulation failed at t = 0.296075: AMICI failed to integrate the forward problem
2024-11-21 15:36:25.180 - amici.swig_wrappers - DEBUG - [vvDD_10][cvodes:CVode:TOO_MUCH_WORK] At t = 1.93714, mxstep steps taken before reaching tout.
2024-11-21 15:36:25.180 - amici.swig_wrappers - ERROR - [vvDD_10][FORWARD_FAILURE] AMICI forward simulation failed at t = 1.93714: AMICI failed to integrate the forward problem
2024-11-21 15:36:25.194 - amici.swig_wrappers - DEBUG - [vvDD_8][cvodes:cvHandleFailure:ERR_FAILURE] At t = 0.146234 and h = 4.69075e-08, the error test failed repeatedly or with |h| = hmin.
2024-11-21 15:36:25.194 - amici.swig_wrappers - ERROR - [vvDD_8][FORWARD_FAILURE] AMICI forward simulation failed at t = 0.146234: AMICI failed to integrate the forward problem
2024-11-21 15:36:25.212 - amici.swig_wrappers - DEBUG - [vvDD_8][cvodes:cvHandleFailure:ERR_FAILURE] At t = 0.588906 and h = 2.90885e-07, the error test failed repeatedly or with |h| = hmin.
2024-11-21 15:36:25.212 - amici.swig_wrappers - ERROR - [vvDD_8][FORWARD_FAILURE] AMICI forward simulation failed at t = 0.588906: AMICI failed to integrate the forward problem
2024-11-21 15:36:25.568 - amici.swig_wrappers - DEBUG - [vvDD_3][cvodes:cvHandleFailure:ERR_FAILURE] At t = 0.299381 and h = 1.12238e-07, the error test failed repeatedly or with |h| = hmin.
2024-11-21 15:36:25.568 - amici.swig_wrappers - ERROR - [vvDD_3][FORWARD_FAILURE] AMICI forward simulation failed at t = 0.299381: AMICI failed to integrate the forward problem
2024-11-21 15:36:25.573 - amici.swig_wrappers - DEBUG - [vvDD_1][cvodes:CVode:TOO_MUCH_WORK] At t = 0.189653, mxstep steps taken before reaching tout.
2024-11-21 15:36:25.574 - amici.swig_wrappers - ERROR - [vvDD_1][FORWARD_FAILURE] AMICI forward simulation failed at t = 0.189653: AMICI failed to integrate the forward problem
2024-11-21 15:36:25.597 - amici.swig_wrappers - DEBUG - [vvDD_10][cvodes:cvHandleFailure:ERR_FAILURE] At t = 0.29849 and h = 1.24899e-07, the error test failed repeatedly or with |h| = hmin.
2024-11-21 15:36:25.597 - amici.swig_wrappers - ERROR - [vvDD_10][FORWARD_FAILURE] AMICI forward simulation failed at t = 0.29849: AMICI failed to integrate the forward problem
2024-11-21 15:36:25.625 - amici.swig_wrappers - DEBUG - [vvDD_10][cvodes:cvHandleFailure:ERR_FAILURE] At t = 0.298527 and h = 1.23039e-07, the error test failed repeatedly or with |h| = hmin.
2024-11-21 15:36:25.625 - amici.swig_wrappers - ERROR - [vvDD_10][FORWARD_FAILURE] AMICI forward simulation failed at t = 0.298527: AMICI failed to integrate the forward problem
2024-11-21 15:36:25.833 - amici.swig_wrappers - DEBUG - [vvDD_10][cvodes:CVode:TOO_MUCH_WORK] At t = 2.38291, mxstep steps taken before reaching tout.
2024-11-21 15:36:25.833 - amici.swig_wrappers - ERROR - [vvDD_10][FORWARD_FAILURE] AMICI forward simulation failed at t = 2.38291: AMICI failed to integrate the forward problem
2024-11-21 15:36:25.992 - amici.swig_wrappers - DEBUG - [vvDD_6][cvodes:CVode:TOO_MUCH_WORK] At t = 3.4621, mxstep steps taken before reaching tout.
2024-11-21 15:36:25.992 - amici.swig_wrappers - ERROR - [vvDD_6][FORWARD_FAILURE] AMICI forward simulation failed at t = 3.4621: AMICI failed to integrate the forward problem
2024-11-21 15:36:26.150 - amici.swig_wrappers - DEBUG - [vvDD_10][cvodes:CVode:TOO_MUCH_WORK] At t = 2.53297, mxstep steps taken before reaching tout.
2024-11-21 15:36:26.150 - amici.swig_wrappers - ERROR - [vvDD_10][FORWARD_FAILURE] AMICI forward simulation failed at t = 2.53297: AMICI failed to integrate the forward problem
2024-11-21 15:36:26.207 - amici.swig_wrappers - DEBUG - [vvDD_9][cvodes:cvHandleFailure:ERR_FAILURE] At t = 0.299713 and h = 1.29509e-07, the error test failed repeatedly or with |h| = hmin.
2024-11-21 15:36:26.207 - amici.swig_wrappers - ERROR - [vvDD_9][FORWARD_FAILURE] AMICI forward simulation failed at t = 0.299713: AMICI failed to integrate the forward problem
2024-11-21 15:36:26.353 - amici.swig_wrappers - DEBUG - [vvDD_6][cvodes:cvHandleFailure:ERR_FAILURE] At t = 0.564699 and h = 1.26047e-07, the error test failed repeatedly or with |h| = hmin.
2024-11-21 15:36:26.353 - amici.swig_wrappers - ERROR - [vvDD_6][FORWARD_FAILURE] AMICI forward simulation failed at t = 0.564699: AMICI failed to integrate the forward problem
2024-11-21 15:36:26.472 - amici.swig_wrappers - DEBUG - [vvDD_7][cvodes:cvHandleFailure:ERR_FAILURE] At t = 0.300375 and h = 8.38408e-08, the error test failed repeatedly or with |h| = hmin.
2024-11-21 15:36:26.473 - amici.swig_wrappers - ERROR - [vvDD_7][FORWARD_FAILURE] AMICI forward simulation failed at t = 0.300375: AMICI failed to integrate the forward problem
2024-11-21 15:36:26.628 - amici.swig_wrappers - DEBUG - [vvDD_10][cvodes:CVode:TOO_MUCH_WORK] At t = 2.23319, mxstep steps taken before reaching tout.
2024-11-21 15:36:26.628 - amici.swig_wrappers - ERROR - [vvDD_10][FORWARD_FAILURE] AMICI forward simulation failed at t = 2.23319: AMICI failed to integrate the forward problem
2024-11-21 15:36:26.648 - amici.swig_wrappers - DEBUG - [vvDD_3][cvodes:cvHandleFailure:ERR_FAILURE] At t = 0.543973 and h = 2.04122e-07, the error test failed repeatedly or with |h| = hmin.
2024-11-21 15:36:26.648 - amici.swig_wrappers - ERROR - [vvDD_3][FORWARD_FAILURE] AMICI forward simulation failed at t = 0.543973: AMICI failed to integrate the forward problem
2024-11-21 15:36:26.743 - amici.swig_wrappers - DEBUG - [vvDD_10][cvodes:CVode:TOO_MUCH_WORK] At t = 0.290609, mxstep steps taken before reaching tout.
2024-11-21 15:36:26.743 - amici.swig_wrappers - ERROR - [vvDD_10][FORWARD_FAILURE] AMICI forward simulation failed at t = 0.290609: AMICI failed to integrate the forward problem
2024-11-21 15:36:26.810 - amici.swig_wrappers - DEBUG - [vvDD_8][cvodes:cvHandleFailure:ERR_FAILURE] At t = 0.54165 and h = 2.16974e-07, the error test failed repeatedly or with |h| = hmin.
2024-11-21 15:36:26.810 - amici.swig_wrappers - ERROR - [vvDD_8][FORWARD_FAILURE] AMICI forward simulation failed at t = 0.54165: AMICI failed to integrate the forward problem
2024-11-21 15:36:26.897 - amici.swig_wrappers - DEBUG - [vvDD_10][cvodes:CVode:TOO_MUCH_WORK] At t = 0.449862, mxstep steps taken before reaching tout.
2024-11-21 15:36:26.897 - amici.swig_wrappers - ERROR - [vvDD_10][FORWARD_FAILURE] AMICI forward simulation failed at t = 0.449862: AMICI failed to integrate the forward problem
2024-11-21 15:36:26.974 - amici.swig_wrappers - DEBUG - [vvDD_9][cvodes:cvHandleFailure:ERR_FAILURE] At t = 0.543183 and h = 2.12389e-07, the error test failed repeatedly or with |h| = hmin.
2024-11-21 15:36:26.974 - amici.swig_wrappers - ERROR - [vvDD_9][FORWARD_FAILURE] AMICI forward simulation failed at t = 0.543183: AMICI failed to integrate the forward problem
2024-11-21 15:36:27.110 - amici.swig_wrappers - DEBUG - [vvDD_10][cvodes:CVode:TOO_MUCH_WORK] At t = 2.66474, mxstep steps taken before reaching tout.
2024-11-21 15:36:27.110 - amici.swig_wrappers - ERROR - [vvDD_10][FORWARD_FAILURE] AMICI forward simulation failed at t = 2.66474: AMICI failed to integrate the forward problem
2024-11-21 15:36:27.250 - amici.swig_wrappers - DEBUG - [vvDD_1][cvodes:cvHandleFailure:ERR_FAILURE] At t = 1.24258 and h = 2.80716e-07, the error test failed repeatedly or with |h| = hmin.
2024-11-21 15:36:27.250 - amici.swig_wrappers - ERROR - [vvDD_1][FORWARD_FAILURE] AMICI forward simulation failed at t = 1.24258: AMICI failed to integrate the forward problem
2024-11-21 15:36:27.382 - amici.swig_wrappers - DEBUG - [vvDD_5][cvodes:CVode:TOO_MUCH_WORK] At t = 2.4497, mxstep steps taken before reaching tout.
2024-11-21 15:36:27.382 - amici.swig_wrappers - ERROR - [vvDD_5][FORWARD_FAILURE] AMICI forward simulation failed at t = 2.4497: AMICI failed to integrate the forward problem
2024-11-21 15:36:27.476 - amici.swig_wrappers - DEBUG - [vvDD_10][cvodes:CVode:TOO_MUCH_WORK] At t = 0.285997, mxstep steps taken before reaching tout.
2024-11-21 15:36:27.476 - amici.swig_wrappers - ERROR - [vvDD_10][FORWARD_FAILURE] AMICI forward simulation failed at t = 0.285997: AMICI failed to integrate the forward problem
2024-11-21 15:36:27.711 - amici.swig_wrappers - DEBUG - [vvDD_2][cvodes:cvHandleFailure:ERR_FAILURE] At t = 0.346352 and h = 1.10491e-07, the error test failed repeatedly or with |h| = hmin.
2024-11-21 15:36:27.711 - amici.swig_wrappers - ERROR - [vvDD_2][FORWARD_FAILURE] AMICI forward simulation failed at t = 0.346352: AMICI failed to integrate the forward problem
2024-11-21 15:36:27.733 - amici.swig_wrappers - DEBUG - [vvDD_1][cvodes:cvHandleFailure:ERR_FAILURE] At t = 0.344652 and h = 1.37724e-07, the error test failed repeatedly or with |h| = hmin.
2024-11-21 15:36:27.733 - amici.swig_wrappers - ERROR - [vvDD_1][FORWARD_FAILURE] AMICI forward simulation failed at t = 0.344652: AMICI failed to integrate the forward problem
2024-11-21 15:36:27.826 - amici.swig_wrappers - DEBUG - [vvDD_1][cvodes:CVode:TOO_MUCH_WORK] At t = 0.0570343, mxstep steps taken before reaching tout.
2024-11-21 15:36:27.826 - amici.swig_wrappers - ERROR - [vvDD_1][FORWARD_FAILURE] AMICI forward simulation failed at t = 0.0570343: AMICI failed to integrate the forward problem
2024-11-21 15:36:27.829 - amici.swig_wrappers - DEBUG - [vvDD_9][cvodes:cvHandleFailure:ERR_FAILURE] At t = 0.344249 and h = 8.33163e-08, the error test failed repeatedly or with |h| = hmin.
2024-11-21 15:36:27.829 - amici.swig_wrappers - ERROR - [vvDD_9][FORWARD_FAILURE] AMICI forward simulation failed at t = 0.344249: AMICI failed to integrate the forward problem
2024-11-21 15:36:27.838 - amici.swig_wrappers - DEBUG - [vvDD_10][cvodes:CVode:TOO_MUCH_WORK] At t = 0.33332, mxstep steps taken before reaching tout.
2024-11-21 15:36:27.838 - amici.swig_wrappers - ERROR - [vvDD_10][FORWARD_FAILURE] AMICI forward simulation failed at t = 0.33332: AMICI failed to integrate the forward problem
2024-11-21 15:36:27.909 - amici.swig_wrappers - DEBUG - [vvDD_8][cvodes:cvHandleFailure:ERR_FAILURE] At t = 0.344301 and h = 9.85563e-08, the error test failed repeatedly or with |h| = hmin.
2024-11-21 15:36:27.909 - amici.swig_wrappers - ERROR - [vvDD_8][FORWARD_FAILURE] AMICI forward simulation failed at t = 0.344301: AMICI failed to integrate the forward problem
2024-11-21 15:36:27.975 - amici.swig_wrappers - DEBUG - [vvDD_10][cvodes:cvHandleFailure:ERR_FAILURE] At t = 0.463175 and h = 1.8834e-07, the error test failed repeatedly or with |h| = hmin.
2024-11-21 15:36:27.975 - amici.swig_wrappers - ERROR - [vvDD_10][FORWARD_FAILURE] AMICI forward simulation failed at t = 0.463175: AMICI failed to integrate the forward problem
2024-11-21 15:36:27.985 - amici.swig_wrappers - DEBUG - [vvDD_10][cvodes:CVode:TOO_MUCH_WORK] At t = 0.296139, mxstep steps taken before reaching tout.
2024-11-21 15:36:27.985 - amici.swig_wrappers - ERROR - [vvDD_10][FORWARD_FAILURE] AMICI forward simulation failed at t = 0.296139: AMICI failed to integrate the forward problem
2024-11-21 15:36:28.102 - amici.swig_wrappers - DEBUG - [vvDD_1][cvodes:CVode:TOO_MUCH_WORK] At t = 1.33701, mxstep steps taken before reaching tout.
2024-11-21 15:36:28.102 - amici.swig_wrappers - ERROR - [vvDD_1][FORWARD_FAILURE] AMICI forward simulation failed at t = 1.33701: AMICI failed to integrate the forward problem
2024-11-21 15:36:28.130 - amici.swig_wrappers - DEBUG - [vvDD_10][cvodes:cvHandleFailure:ERR_FAILURE] At t = 0.344254 and h = 1.73173e-07, the error test failed repeatedly or with |h| = hmin.
2024-11-21 15:36:28.130 - amici.swig_wrappers - ERROR - [vvDD_10][FORWARD_FAILURE] AMICI forward simulation failed at t = 0.344254: AMICI failed to integrate the forward problem
2024-11-21 15:36:28.135 - amici.swig_wrappers - DEBUG - [vvDD_10][cvodes:CVode:TOO_MUCH_WORK] At t = 0.361682, mxstep steps taken before reaching tout.
2024-11-21 15:36:28.135 - amici.swig_wrappers - ERROR - [vvDD_10][FORWARD_FAILURE] AMICI forward simulation failed at t = 0.361682: AMICI failed to integrate the forward problem
2024-11-21 15:36:28.207 - amici.swig_wrappers - DEBUG - [vvDD_8][cvodes:cvHandleFailure:ERR_FAILURE] At t = 0.344303 and h = 9.62104e-08, the error test failed repeatedly or with |h| = hmin.
2024-11-21 15:36:28.207 - amici.swig_wrappers - ERROR - [vvDD_8][FORWARD_FAILURE] AMICI forward simulation failed at t = 0.344303: AMICI failed to integrate the forward problem
2024-11-21 15:36:28.286 - amici.swig_wrappers - DEBUG - [vvDD_10][cvodes:CVode:TOO_MUCH_WORK] At t = 0.354188, mxstep steps taken before reaching tout.
2024-11-21 15:36:28.286 - amici.swig_wrappers - ERROR - [vvDD_10][FORWARD_FAILURE] AMICI forward simulation failed at t = 0.354188: AMICI failed to integrate the forward problem
2024-11-21 15:36:28.647 - amici.swig_wrappers - DEBUG - [vvDD_10][cvodes:CVode:TOO_MUCH_WORK] At t = 0.274873, mxstep steps taken before reaching tout.
2024-11-21 15:36:28.647 - amici.swig_wrappers - ERROR - [vvDD_10][FORWARD_FAILURE] AMICI forward simulation failed at t = 0.274873: AMICI failed to integrate the forward problem
2024-11-21 15:36:28.744 - amici.swig_wrappers - DEBUG - [vvDD_6][cvodes:cvHandleFailure:ERR_FAILURE] At t = 0.344408 and h = 1.07488e-07, the error test failed repeatedly or with |h| = hmin.
2024-11-21 15:36:28.744 - amici.swig_wrappers - ERROR - [vvDD_6][FORWARD_FAILURE] AMICI forward simulation failed at t = 0.344408: AMICI failed to integrate the forward problem
2024-11-21 15:36:28.751 - amici.swig_wrappers - DEBUG - [vvDD_6][cvodes:cvHandleFailure:ERR_FAILURE] At t = 1.02951 and h = 1.9745e-07, the error test failed repeatedly or with |h| = hmin.
2024-11-21 15:36:28.751 - amici.swig_wrappers - ERROR - [vvDD_6][FORWARD_FAILURE] AMICI forward simulation failed at t = 1.02951: AMICI failed to integrate the forward problem
2024-11-21 15:36:28.796 - amici.swig_wrappers - DEBUG - [vvDD_10][cvodes:CVode:TOO_MUCH_WORK] At t = 0.369247, mxstep steps taken before reaching tout.
2024-11-21 15:36:28.796 - amici.swig_wrappers - ERROR - [vvDD_10][FORWARD_FAILURE] AMICI forward simulation failed at t = 0.369247: AMICI failed to integrate the forward problem
2024-11-21 15:36:28.953 - amici.swig_wrappers - DEBUG - [vvDD_10][cvodes:CVode:TOO_MUCH_WORK] At t = 3.75071, mxstep steps taken before reaching tout.
2024-11-21 15:36:28.953 - amici.swig_wrappers - ERROR - [vvDD_10][FORWARD_FAILURE] AMICI forward simulation failed at t = 3.75071: AMICI failed to integrate the forward problem
2024-11-21 15:36:28.969 - amici.swig_wrappers - DEBUG - [vvDD_2][cvodes:cvHandleFailure:ERR_FAILURE] At t = 0.344804 and h = 1.21077e-07, the error test failed repeatedly or with |h| = hmin.
2024-11-21 15:36:28.969 - amici.swig_wrappers - ERROR - [vvDD_2][FORWARD_FAILURE] AMICI forward simulation failed at t = 0.344804: AMICI failed to integrate the forward problem
2024-11-21 15:36:29.146 - amici.swig_wrappers - DEBUG - [vvDD_9][cvodes:cvHandleFailure:ERR_FAILURE] At t = 0.344475 and h = 1.07017e-07, the error test failed repeatedly or with |h| = hmin.
2024-11-21 15:36:29.146 - amici.swig_wrappers - ERROR - [vvDD_9][FORWARD_FAILURE] AMICI forward simulation failed at t = 0.344475: AMICI failed to integrate the forward problem
2024-11-21 15:36:29.153 - amici.swig_wrappers - DEBUG - [vvDD_10][cvodes:CVode:TOO_MUCH_WORK] At t = 0.298143, mxstep steps taken before reaching tout.
2024-11-21 15:36:29.153 - amici.swig_wrappers - ERROR - [vvDD_10][FORWARD_FAILURE] AMICI forward simulation failed at t = 0.298143: AMICI failed to integrate the forward problem
2024-11-21 15:36:29.204 - amici.swig_wrappers - DEBUG - [vvDD_5][cvodes:cvHandleFailure:ERR_FAILURE] At t = 0.344594 and h = 1.62877e-07, the error test failed repeatedly or with |h| = hmin.
2024-11-21 15:36:29.204 - amici.swig_wrappers - ERROR - [vvDD_5][FORWARD_FAILURE] AMICI forward simulation failed at t = 0.344594: AMICI failed to integrate the forward problem
2024-11-21 15:36:29.207 - amici.swig_wrappers - DEBUG - [vvDD_10][cvodes:CVode:TOO_MUCH_WORK] At t = 3.77368, mxstep steps taken before reaching tout.
2024-11-21 15:36:29.207 - amici.swig_wrappers - ERROR - [vvDD_10][FORWARD_FAILURE] AMICI forward simulation failed at t = 3.77368: AMICI failed to integrate the forward problem
2024-11-21 15:36:29.517 - amici.swig_wrappers - DEBUG - [vvDD_10][cvodes:CVode:TOO_MUCH_WORK] At t = 0.368039, mxstep steps taken before reaching tout.
2024-11-21 15:36:29.517 - amici.swig_wrappers - ERROR - [vvDD_10][FORWARD_FAILURE] AMICI forward simulation failed at t = 0.368039: AMICI failed to integrate the forward problem
2024-11-21 15:36:29.892 - amici.swig_wrappers - DEBUG - [vvDD_10][cvodes:CVode:TOO_MUCH_WORK] At t = 0.354962, mxstep steps taken before reaching tout.
2024-11-21 15:36:29.892 - amici.swig_wrappers - ERROR - [vvDD_10][FORWARD_FAILURE] AMICI forward simulation failed at t = 0.354962: AMICI failed to integrate the forward problem
2024-11-21 15:36:30.052 - amici.swig_wrappers - DEBUG - [vvDD_10][cvodes:CVode:TOO_MUCH_WORK] At t = 0.438142, mxstep steps taken before reaching tout.
2024-11-21 15:36:30.052 - amici.swig_wrappers - ERROR - [vvDD_10][FORWARD_FAILURE] AMICI forward simulation failed at t = 0.438142: AMICI failed to integrate the forward problem
2024-11-21 15:36:30.129 - amici.swig_wrappers - DEBUG - [vvDD_7][cvodes:cvHandleFailure:ERR_FAILURE] At t = 0.3473 and h = 1.08244e-07, the error test failed repeatedly or with |h| = hmin.
2024-11-21 15:36:30.129 - amici.swig_wrappers - ERROR - [vvDD_7][FORWARD_FAILURE] AMICI forward simulation failed at t = 0.3473: AMICI failed to integrate the forward problem
2024-11-21 15:36:30.249 - amici.swig_wrappers - DEBUG - [vvDD_10][cvodes:cvHandleFailure:ERR_FAILURE] At t = 0.346485 and h = 1.99224e-07, the error test failed repeatedly or with |h| = hmin.
2024-11-21 15:36:30.249 - amici.swig_wrappers - ERROR - [vvDD_10][FORWARD_FAILURE] AMICI forward simulation failed at t = 0.346485: AMICI failed to integrate the forward problem

 56%|█████▌    | 2810/5000 [18:12<09:42,  3.76it/s]2024-11-21 15:36:30.594 - amici.swig_wrappers - DEBUG - [vvDD_1][cvodes:CVode:TOO_MUCH_WORK] At t = 0.717782, mxstep steps taken before reaching tout.
2024-11-21 15:36:30.594 - amici.swig_wrappers - ERROR - [vvDD_1][FORWARD_FAILURE] AMICI forward simulation failed at t = 0.717782: AMICI failed to integrate the forward problem
2024-11-21 15:36:30.694 - amici.swig_wrappers - DEBUG - [vvDD_8][cvodes:cvHandleFailure:ERR_FAILURE] At t = 0.351379 and h = 1.65854e-07, the error test failed repeatedly or with |h| = hmin.
2024-11-21 15:36:30.694 - amici.swig_wrappers - ERROR - [vvDD_8][FORWARD_FAILURE] AMICI forward simulation failed at t = 0.351379: AMICI failed to integrate the forward problem
2024-11-21 15:36:30.856 - amici.swig_wrappers - DEBUG - [vvDD_1][cvodes:CVode:TOO_MUCH_WORK] At t = 0.0740851, mxstep steps taken before reaching tout.
2024-11-21 15:36:30.856 - amici.swig_wrappers - ERROR - [vvDD_1][FORWARD_FAILURE] AMICI forward simulation failed at t = 0.0740851: AMICI failed to integrate the forward problem
2024-11-21 15:36:31.053 - amici.swig_wrappers - DEBUG - [vvDD_10][cvodes:CVode:TOO_MUCH_WORK] At t = 3.93842, mxstep steps taken before reaching tout.
2024-11-21 15:36:31.053 - amici.swig_wrappers - ERROR - [vvDD_10][FORWARD_FAILURE] AMICI forward simulation failed at t = 3.93842: AMICI failed to integrate the forward problem
2024-11-21 15:36:31.136 - amici.swig_wrappers - DEBUG - [vvDD_8][cvodes:cvHandleFailure:ERR_FAILURE] At t = 0.370548 and h = 1.68274e-07, the error test failed repeatedly or with |h| = hmin.
2024-11-21 15:36:31.136 - amici.swig_wrappers - ERROR - [vvDD_8][FORWARD_FAILURE] AMICI forward simulation failed at t = 0.370548: AMICI failed to integrate the forward problem
2024-11-21 15:36:31.367 - amici.swig_wrappers - DEBUG - [vvDD_1][cvodes:CVode:TOO_MUCH_WORK] At t = 0.00714828, mxstep steps taken before reaching tout.
2024-11-21 15:36:31.367 - amici.swig_wrappers - ERROR - [vvDD_1][FORWARD_FAILURE] AMICI forward simulation failed at t = 0.00714828: AMICI failed to integrate the forward problem
2024-11-21 15:36:31.834 - amici.swig_wrappers - DEBUG - [vvDD_5][cvodes:cvHandleFailure:ERR_FAILURE] At t = 0.443263 and h = 1.46925e-07, the error test failed repeatedly or with |h| = hmin.
2024-11-21 15:36:31.834 - amici.swig_wrappers - ERROR - [vvDD_5][FORWARD_FAILURE] AMICI forward simulation failed at t = 0.443263: AMICI failed to integrate the forward problem
2024-11-21 15:36:32.279 - amici.swig_wrappers - DEBUG - [vvDD_2][cvodes:CVode:TOO_MUCH_WORK] At t = 3.96619, mxstep steps taken before reaching tout.
2024-11-21 15:36:32.279 - amici.swig_wrappers - ERROR - [vvDD_2][FORWARD_FAILURE] AMICI forward simulation failed at t = 3.96619: AMICI failed to integrate the forward problem
2024-11-21 15:36:32.911 - amici.swig_wrappers - DEBUG - [vvDD_5][cvodes:cvHandleFailure:ERR_FAILURE] At t = 0.444294 and h = 2.13193e-07, the error test failed repeatedly or with |h| = hmin.
2024-11-21 15:36:32.911 - amici.swig_wrappers - ERROR - [vvDD_5][FORWARD_FAILURE] AMICI forward simulation failed at t = 0.444294: AMICI failed to integrate the forward problem
2024-11-21 15:36:33.092 - amici.swig_wrappers - DEBUG - [vvDD_9][cvodes:cvHandleFailure:ERR_FAILURE] At t = 0.444474 and h = 1.23021e-07, the error test failed repeatedly or with |h| = hmin.
2024-11-21 15:36:33.092 - amici.swig_wrappers - ERROR - [vvDD_9][FORWARD_FAILURE] AMICI forward simulation failed at t = 0.444474: AMICI failed to integrate the forward problem
2024-11-21 15:36:33.477 - amici.swig_wrappers - DEBUG - [vvDD_1][cvodes:CVode:TOO_MUCH_WORK] At t = 0.0166798, mxstep steps taken before reaching tout.
2024-11-21 15:36:33.477 - amici.swig_wrappers - ERROR - [vvDD_1][FORWARD_FAILURE] AMICI forward simulation failed at t = 0.0166798: AMICI failed to integrate the forward problem
2024-11-21 15:36:33.481 - amici.swig_wrappers - DEBUG - [vvDD_1][cvodes:CVode:TOO_MUCH_WORK] At t = 0.000911837, mxstep steps taken before reaching tout.
2024-11-21 15:36:33.481 - amici.swig_wrappers - ERROR - [vvDD_1][FORWARD_FAILURE] AMICI forward simulation failed at t = 0.000911837: AMICI failed to integrate the forward problem
2024-11-21 15:36:33.553 - amici.swig_wrappers - DEBUG - [vvDD_7][cvodes:CVode:TOO_MUCH_WORK] At t = 3.16573, mxstep steps taken before reaching tout.
2024-11-21 15:36:33.553 - amici.swig_wrappers - ERROR - [vvDD_7][FORWARD_FAILURE] AMICI forward simulation failed at t = 3.16573: AMICI failed to integrate the forward problem
2024-11-21 15:36:34.134 - amici.swig_wrappers - DEBUG - [vvDD_3][cvodes:cvHandleFailure:ERR_FAILURE] At t = 0.465761 and h = 1.9975e-07, the error test failed repeatedly or with |h| = hmin.
2024-11-21 15:36:34.134 - amici.swig_wrappers - ERROR - [vvDD_3][FORWARD_FAILURE] AMICI forward simulation failed at t = 0.465761: AMICI failed to integrate the forward problem
2024-11-21 15:36:34.281 - amici.swig_wrappers - DEBUG - [vvDD_5][cvodes:cvHandleFailure:ERR_FAILURE] At t = 0.465047 and h = 1.50663e-07, the error test failed repeatedly or with |h| = hmin.
2024-11-21 15:36:34.281 - amici.swig_wrappers - ERROR - [vvDD_5][FORWARD_FAILURE] AMICI forward simulation failed at t = 0.465047: AMICI failed to integrate the forward problem
2024-11-21 15:36:34.432 - amici.swig_wrappers - DEBUG - [vvDD_5][cvodes:cvHandleFailure:ERR_FAILURE] At t = 0.465015 and h = 1.66186e-07, the error test failed repeatedly or with |h| = hmin.
2024-11-21 15:36:34.433 - amici.swig_wrappers - ERROR - [vvDD_5][FORWARD_FAILURE] AMICI forward simulation failed at t = 0.465015: AMICI failed to integrate the forward problem
2024-11-21 15:36:34.783 - amici.swig_wrappers - DEBUG - [vvDD_2][cvodes:cvHandleFailure:ERR_FAILURE] At t = 0.927379 and h = 2.25268e-07, the error test failed repeatedly or with |h| = hmin.
2024-11-21 15:36:34.783 - amici.swig_wrappers - ERROR - [vvDD_2][FORWARD_FAILURE] AMICI forward simulation failed at t = 0.927379: AMICI failed to integrate the forward problem
2024-11-21 15:36:35.826 - amici.swig_wrappers - DEBUG - [vvDD_7][cvodes:CVode:TOO_MUCH_WORK] At t = 3.86003, mxstep steps taken before reaching tout.
2024-11-21 15:36:35.827 - amici.swig_wrappers - ERROR - [vvDD_7][FORWARD_FAILURE] AMICI forward simulation failed at t = 3.86003: AMICI failed to integrate the forward problem
2024-11-21 15:36:36.732 - amici.swig_wrappers - DEBUG - [vvDD_4][cvodes:cvHandleFailure:ERR_FAILURE] At t = 3.77934 and h = 5.16454e-07, the error test failed repeatedly or with |h| = hmin.
2024-11-21 15:36:36.732 - amici.swig_wrappers - ERROR - [vvDD_4][FORWARD_FAILURE] AMICI forward simulation failed at t = 3.77934: AMICI failed to integrate the forward problem
2024-11-21 15:36:37.426 - amici.swig_wrappers - DEBUG - [vvDD_6][cvodes:CVode:TOO_MUCH_WORK] At t = 3.77107, mxstep steps taken before reaching tout.
2024-11-21 15:36:37.426 - amici.swig_wrappers - ERROR - [vvDD_6][FORWARD_FAILURE] AMICI forward simulation failed at t = 3.77107: AMICI failed to integrate the forward problem
2024-11-21 15:36:37.701 - amici.swig_wrappers - DEBUG - [vvDD_1][cvodes:CVode:TOO_MUCH_WORK] At t = 2.20428, mxstep steps taken before reaching tout.
2024-11-21 15:36:37.702 - amici.swig_wrappers - ERROR - [vvDD_1][FORWARD_FAILURE] AMICI forward simulation failed at t = 2.20428: AMICI failed to integrate the forward problem
2024-11-21 15:36:37.945 - amici.swig_wrappers - DEBUG - [vvDD_4][cvodes:CVode:TOO_MUCH_WORK] At t = 3.97321, mxstep steps taken before reaching tout.
2024-11-21 15:36:37.945 - amici.swig_wrappers - ERROR - [vvDD_4][FORWARD_FAILURE] AMICI forward simulation failed at t = 3.97321: AMICI failed to integrate the forward problem
2024-11-21 15:36:38.402 - amici.swig_wrappers - DEBUG - [vvDD_1][cvodes:CVode:TOO_MUCH_WORK] At t = 0.261373, mxstep steps taken before reaching tout.
2024-11-21 15:36:38.402 - amici.swig_wrappers - ERROR - [vvDD_1][FORWARD_FAILURE] AMICI forward simulation failed at t = 0.261373: AMICI failed to integrate the forward problem
2024-11-21 15:36:38.503 - amici.swig_wrappers - DEBUG - [vvDD_7][cvodes:cvHandleFailure:ERR_FAILURE] At t = 1.63343 and h = 4.2433e-07, the error test failed repeatedly or with |h| = hmin.
2024-11-21 15:36:38.503 - amici.swig_wrappers - ERROR - [vvDD_7][FORWARD_FAILURE] AMICI forward simulation failed at t = 1.63343: AMICI failed to integrate the forward problem
2024-11-21 15:36:38.633 - amici.swig_wrappers - DEBUG - [vvDD_10][cvodes:cvHandleFailure:ERR_FAILURE] At t = 1.70941 and h = 4.26661e-07, the error test failed repeatedly or with |h| = hmin.
2024-11-21 15:36:38.633 - amici.swig_wrappers - ERROR - [vvDD_10][FORWARD_FAILURE] AMICI forward simulation failed at t = 1.70941: AMICI failed to integrate the forward problem
2024-11-21 15:36:38.647 - amici.swig_wrappers - DEBUG - [vvDD_1][cvodes:CVode:TOO_MUCH_WORK] At t = 2.50624, mxstep steps taken before reaching tout.
2024-11-21 15:36:38.647 - amici.swig_wrappers - ERROR - [vvDD_1][FORWARD_FAILURE] AMICI forward simulation failed at t = 2.50624: AMICI failed to integrate the forward problem
2024-11-21 15:36:39.175 - amici.swig_wrappers - DEBUG - [vvDD_10][cvodes:CVode:TOO_MUCH_WORK] At t = 3.89368, mxstep steps taken before reaching tout.
2024-11-21 15:36:39.175 - amici.swig_wrappers - ERROR - [vvDD_10][FORWARD_FAILURE] AMICI forward simulation failed at t = 3.89368: AMICI failed to integrate the forward problem
2024-11-21 15:36:40.700 - amici.swig_wrappers - DEBUG - [vvDD_5][cvodes:CVode:TOO_MUCH_WORK] At t = 3.98985, mxstep steps taken before reaching tout.
2024-11-21 15:36:40.700 - amici.swig_wrappers - ERROR - [vvDD_5][FORWARD_FAILURE] AMICI forward simulation failed at t = 3.98985: AMICI failed to integrate the forward problem
2024-11-21 15:36:41.022 - amici.swig_wrappers - DEBUG - [vvDD_2][cvodes:CVode:TOO_MUCH_WORK] At t = 3.73088, mxstep steps taken before reaching tout.
2024-11-21 15:36:41.022 - amici.swig_wrappers - ERROR - [vvDD_2][FORWARD_FAILURE] AMICI forward simulation failed at t = 3.73088: AMICI failed to integrate the forward problem
2024-11-21 15:36:42.602 - amici.swig_wrappers - DEBUG - [vvDD_6][cvodes:cvHandleFailure:ERR_FAILURE] At t = 0.222987 and h = 2.39605e-08, the error test failed repeatedly or with |h| = hmin.
2024-11-21 15:36:42.602 - amici.swig_wrappers - ERROR - [vvDD_6][FORWARD_FAILURE] AMICI forward simulation failed at t = 0.222987: AMICI failed to integrate the forward problem
2024-11-21 15:36:42.927 - amici.swig_wrappers - DEBUG - [vvDD_9][cvodes:CVode:TOO_MUCH_WORK] At t = 3.54871, mxstep steps taken before reaching tout.
2024-11-21 15:36:42.927 - amici.swig_wrappers - ERROR - [vvDD_9][FORWARD_FAILURE] AMICI forward simulation failed at t = 3.54871: AMICI failed to integrate the forward problem
2024-11-21 15:36:43.903 - amici.swig_wrappers - DEBUG - [vvDD_9][cvodes:CVode:TOO_MUCH_WORK] At t = 3.94337, mxstep steps taken before reaching tout.
2024-11-21 15:36:43.903 - amici.swig_wrappers - ERROR - [vvDD_9][FORWARD_FAILURE] AMICI forward simulation failed at t = 3.94337: AMICI failed to integrate the forward problem
2024-11-21 15:36:44.266 - amici.swig_wrappers - DEBUG - [vvDD_10][cvodes:cvHandleFailure:ERR_FAILURE] At t = 0.69486 and h = 1.85507e-07, the error test failed repeatedly or with |h| = hmin.
2024-11-21 15:36:44.266 - amici.swig_wrappers - ERROR - [vvDD_10][FORWARD_FAILURE] AMICI forward simulation failed at t = 0.69486: AMICI failed to integrate the forward problem
2024-11-21 15:36:44.313 - amici.swig_wrappers - DEBUG - [vvDD_3][cvodes:cvHandleFailure:ERR_FAILURE] At t = 0.651431 and h = 9.75805e-07, the error test failed repeatedly or with |h| = hmin.
2024-11-21 15:36:44.313 - amici.swig_wrappers - ERROR - [vvDD_3][FORWARD_FAILURE] AMICI forward simulation failed at t = 0.651431: AMICI failed to integrate the forward problem
2024-11-21 15:36:44.558 - amici.swig_wrappers - DEBUG - [vvDD_5][cvodes:cvHandleFailure:ERR_FAILURE] At t = 1.42705 and h = 2.84839e-07, the error test failed repeatedly or with |h| = hmin.
2024-11-21 15:36:44.558 - amici.swig_wrappers - ERROR - [vvDD_5][FORWARD_FAILURE] AMICI forward simulation failed at t = 1.42705: AMICI failed to integrate the forward problem
2024-11-21 15:36:44.568 - amici.swig_wrappers - DEBUG - [vvDD_7][cvodes:cvHandleFailure:ERR_FAILURE] At t = 0.0610704 and h = 1.93017e-08, the error test failed repeatedly or with |h| = hmin.
2024-11-21 15:36:44.568 - amici.swig_wrappers - ERROR - [vvDD_7][FORWARD_FAILURE] AMICI forward simulation failed at t = 0.0610704: AMICI failed to integrate the forward problem
2024-11-21 15:36:44.662 - amici.swig_wrappers - DEBUG - [vvDD_1][cvodes:CVode:TOO_MUCH_WORK] At t = 0.000136251, mxstep steps taken before reaching tout.
2024-11-21 15:36:44.662 - amici.swig_wrappers - ERROR - [vvDD_1][FORWARD_FAILURE] AMICI forward simulation failed at t = 0.000136251: AMICI failed to integrate the forward problem
2024-11-21 15:36:44.914 - amici.swig_wrappers - DEBUG - [vvDD_7][cvodes:cvHandleFailure:ERR_FAILURE] At t = 0.730748 and h = 1.96898e-07, the error test failed repeatedly or with |h| = hmin.
2024-11-21 15:36:44.914 - amici.swig_wrappers - ERROR - [vvDD_7][FORWARD_FAILURE] AMICI forward simulation failed at t = 0.730748: AMICI failed to integrate the forward problem
2024-11-21 15:36:45.064 - amici.swig_wrappers - DEBUG - [vvDD_5][cvodes:cvHandleFailure:ERR_FAILURE] At t = 0.723213 and h = 2.53452e-07, the error test failed repeatedly or with |h| = hmin.
2024-11-21 15:36:45.064 - amici.swig_wrappers - ERROR - [vvDD_5][FORWARD_FAILURE] AMICI forward simulation failed at t = 0.723213: AMICI failed to integrate the forward problem
2024-11-21 15:36:45.095 - amici.swig_wrappers - DEBUG - [vvDD_7][cvodes:cvHandleFailure:ERR_FAILURE] At t = 0.0395963 and h = 1.54849e-08, the error test failed repeatedly or with |h| = hmin.
2024-11-21 15:36:45.095 - amici.swig_wrappers - ERROR - [vvDD_7][FORWARD_FAILURE] AMICI forward simulation failed at t = 0.0395963: AMICI failed to integrate the forward problem
2024-11-21 15:36:45.339 - amici.swig_wrappers - DEBUG - [vvDD_9][cvodes:cvHandleFailure:ERR_FAILURE] At t = 0.0683858 and h = 1.55551e-08, the error test failed repeatedly or with |h| = hmin.
2024-11-21 15:36:45.339 - amici.swig_wrappers - ERROR - [vvDD_9][FORWARD_FAILURE] AMICI forward simulation failed at t = 0.0683858: AMICI failed to integrate the forward problem
2024-11-21 15:36:45.380 - amici.swig_wrappers - DEBUG - [vvDD_1][cvodes:CVode:TOO_MUCH_WORK] At t = 2.64013, mxstep steps taken before reaching tout.
2024-11-21 15:36:45.380 - amici.swig_wrappers - ERROR - [vvDD_1][FORWARD_FAILURE] AMICI forward simulation failed at t = 2.64013: AMICI failed to integrate the forward problem
2024-11-21 15:36:45.664 - amici.swig_wrappers - DEBUG - [vvDD_7][cvodes:CVode:WARNING] Internal t = 1.62608 and h = 7.99893e-17 are such that t + h = t on the next step. The solver will continue anyway.
2024-11-21 15:36:45.664 - amici.swig_wrappers - DEBUG - [vvDD_7][cvodes:CVode:WARNING] Internal t = 1.62608 and h = 7.99893e-17 are such that t + h = t on the next step. The solver will continue anyway.
2024-11-21 15:36:45.664 - amici.swig_wrappers - DEBUG - [vvDD_7][cvodes:CVode:WARNING] Internal t = 1.62608 and h = 7.99893e-17 are such that t + h = t on the next step. The solver will continue anyway.
2024-11-21 15:36:45.800 - amici.swig_wrappers - DEBUG - [vvDD_1][cvodes:CVode:TOO_MUCH_WORK] At t = 0.342322, mxstep steps taken before reaching tout.
2024-11-21 15:36:45.800 - amici.swig_wrappers - ERROR - [vvDD_1][FORWARD_FAILURE] AMICI forward simulation failed at t = 0.342322: AMICI failed to integrate the forward problem
2024-11-21 15:36:45.967 - amici.swig_wrappers - DEBUG - [vvDD_2][cvodes:CVode:TOO_MUCH_WORK] At t = 1.3683, mxstep steps taken before reaching tout.
2024-11-21 15:36:45.967 - amici.swig_wrappers - ERROR - [vvDD_2][FORWARD_FAILURE] AMICI forward simulation failed at t = 1.3683: AMICI failed to integrate the forward problem
2024-11-21 15:36:46.140 - amici.swig_wrappers - DEBUG - [vvDD_2][cvodes:CVode:WARNING] Internal t = 1.62437 and h = 1.04172e-16 are such that t + h = t on the next step. The solver will continue anyway.
2024-11-21 15:36:46.140 - amici.swig_wrappers - DEBUG - [vvDD_2][cvodes:CVode:WARNING] Internal t = 1.62437 and h = 1.04172e-16 are such that t + h = t on the next step. The solver will continue anyway.
2024-11-21 15:36:46.140 - amici.swig_wrappers - DEBUG - [vvDD_2][cvodes:CVode:WARNING] Internal t = 1.62437 and h = 1.04172e-16 are such that t + h = t on the next step. The solver will continue anyway.
2024-11-21 15:36:46.141 - amici.swig_wrappers - DEBUG - [vvDD_3][cvodes:CVode:TOO_MUCH_WORK] At t = 3.13939, mxstep steps taken before reaching tout.
2024-11-21 15:36:46.141 - amici.swig_wrappers - ERROR - [vvDD_3][FORWARD_FAILURE] AMICI forward simulation failed at t = 3.13939: AMICI failed to integrate the forward problem
2024-11-21 15:36:46.384 - amici.swig_wrappers - DEBUG - [vvDD_8][cvodes:CVode:TOO_MUCH_WORK] At t = 3.07821, mxstep steps taken before reaching tout.
2024-11-21 15:36:46.384 - amici.swig_wrappers - ERROR - [vvDD_8][FORWARD_FAILURE] AMICI forward simulation failed at t = 3.07821: AMICI failed to integrate the forward problem
2024-11-21 15:36:46.456 - amici.swig_wrappers - DEBUG - [vvDD_5][cvodes:cvHandleFailure:ERR_FAILURE] At t = 1.56853 and h = 3.0535e-07, the error test failed repeatedly or with |h| = hmin.
2024-11-21 15:36:46.456 - amici.swig_wrappers - ERROR - [vvDD_5][FORWARD_FAILURE] AMICI forward simulation failed at t = 1.56853: AMICI failed to integrate the forward problem
2024-11-21 15:36:46.546 - amici.swig_wrappers - DEBUG - [vvDD_7][cvodes:CVode:WARNING] Internal t = 1.61208 and h = 8.3942e-17 are such that t + h = t on the next step. The solver will continue anyway.
2024-11-21 15:36:46.546 - amici.swig_wrappers - DEBUG - [vvDD_7][cvodes:CVode:WARNING] Internal t = 1.61208 and h = 8.3942e-17 are such that t + h = t on the next step. The solver will continue anyway.
2024-11-21 15:36:46.547 - amici.swig_wrappers - DEBUG - [vvDD_7][cvodes:CVode:WARNING] Internal t = 1.61208 and h = 8.3942e-17 are such that t + h = t on the next step. The solver will continue anyway.
2024-11-21 15:36:46.714 - amici.swig_wrappers - DEBUG - [vvDD_7][cvodes:CVode:WARNING] Internal t = 1.53764 and h = 1.04466e-16 are such that t + h = t on the next step. The solver will continue anyway.
2024-11-21 15:36:46.714 - amici.swig_wrappers - DEBUG - [vvDD_7][cvodes:CVode:WARNING] Internal t = 1.53764 and h = 1.04466e-16 are such that t + h = t on the next step. The solver will continue anyway.
2024-11-21 15:36:46.714 - amici.swig_wrappers - DEBUG - [vvDD_7][cvodes:CVode:WARNING] Internal t = 1.53764 and h = 1.04466e-16 are such that t + h = t on the next step. The solver will continue anyway.
2024-11-21 15:36:46.940 - amici.swig_wrappers - DEBUG - [vvDD_7][cvodes:CVode:WARNING] Internal t = 1.51028 and h = 1.10997e-16 are such that t + h = t on the next step. The solver will continue anyway.
2024-11-21 15:36:46.940 - amici.swig_wrappers - DEBUG - [vvDD_7][cvodes:CVode:WARNING] Internal t = 1.51028 and h = 1.10997e-16 are such that t + h = t on the next step. The solver will continue anyway.
2024-11-21 15:36:46.940 - amici.swig_wrappers - DEBUG - [vvDD_7][cvodes:CVode:WARNING] Internal t = 1.51028 and h = 1.10997e-16 are such that t + h = t on the next step. The solver will continue anyway.
2024-11-21 15:36:46.940 - amici.swig_wrappers - DEBUG - [vvDD_7][cvodes:CVode:TOO_MUCH_WORK] At t = 3.27951, mxstep steps taken before reaching tout.
2024-11-21 15:36:46.940 - amici.swig_wrappers - ERROR - [vvDD_7][FORWARD_FAILURE] AMICI forward simulation failed at t = 3.27951: AMICI failed to integrate the forward problem
2024-11-21 15:36:47.101 - amici.swig_wrappers - DEBUG - [vvDD_7][cvodes:CVode:WARNING] Internal t = 1.5608 and h = 9.7796e-17 are such that t + h = t on the next step. The solver will continue anyway.
2024-11-21 15:36:47.101 - amici.swig_wrappers - DEBUG - [vvDD_7][cvodes:CVode:WARNING] Internal t = 1.5608 and h = 9.7796e-17 are such that t + h = t on the next step. The solver will continue anyway.
2024-11-21 15:36:47.101 - amici.swig_wrappers - DEBUG - [vvDD_7][cvodes:CVode:WARNING] Internal t = 1.5608 and h = 9.7796e-17 are such that t + h = t on the next step. The solver will continue anyway.
2024-11-21 15:36:47.325 - amici.swig_wrappers - DEBUG - [vvDD_7][cvodes:CVode:WARNING] Internal t = 1.61898 and h = 8.0248e-17 are such that t + h = t on the next step. The solver will continue anyway.
2024-11-21 15:36:47.325 - amici.swig_wrappers - DEBUG - [vvDD_7][cvodes:CVode:WARNING] Internal t = 1.61898 and h = 8.0248e-17 are such that t + h = t on the next step. The solver will continue anyway.
2024-11-21 15:36:47.325 - amici.swig_wrappers - DEBUG - [vvDD_7][cvodes:CVode:WARNING] Internal t = 1.61898 and h = 8.0248e-17 are such that t + h = t on the next step. The solver will continue anyway.
2024-11-21 15:36:47.325 - amici.swig_wrappers - DEBUG - [vvDD_7][cvodes:CVode:TOO_MUCH_WORK] At t = 3.33348, mxstep steps taken before reaching tout.
2024-11-21 15:36:47.325 - amici.swig_wrappers - ERROR - [vvDD_7][FORWARD_FAILURE] AMICI forward simulation failed at t = 3.33348: AMICI failed to integrate the forward problem
2024-11-21 15:36:47.486 - amici.swig_wrappers - DEBUG - [vvDD_7][cvodes:CVode:WARNING] Internal t = 1.57784 and h = 9.28412e-17 are such that t + h = t on the next step. The solver will continue anyway.
2024-11-21 15:36:47.486 - amici.swig_wrappers - DEBUG - [vvDD_7][cvodes:CVode:WARNING] Internal t = 1.57784 and h = 9.28412e-17 are such that t + h = t on the next step. The solver will continue anyway.
2024-11-21 15:36:47.486 - amici.swig_wrappers - DEBUG - [vvDD_7][cvodes:CVode:WARNING] Internal t = 1.57784 and h = 9.28412e-17 are such that t + h = t on the next step. The solver will continue anyway.
2024-11-21 15:36:47.729 - amici.swig_wrappers - DEBUG - [vvDD_7][cvodes:CVode:WARNING] Internal t = 1.61818 and h = 8.06783e-17 are such that t + h = t on the next step. The solver will continue anyway.
2024-11-21 15:36:47.729 - amici.swig_wrappers - DEBUG - [vvDD_7][cvodes:CVode:WARNING] Internal t = 1.61818 and h = 8.06783e-17 are such that t + h = t on the next step. The solver will continue anyway.
2024-11-21 15:36:47.729 - amici.swig_wrappers - DEBUG - [vvDD_7][cvodes:CVode:WARNING] Internal t = 1.61818 and h = 8.06783e-17 are such that t + h = t on the next step. The solver will continue anyway.
2024-11-21 15:36:47.729 - amici.swig_wrappers - DEBUG - [vvDD_8][cvodes:CVode:TOO_MUCH_WORK] At t = 2.96678, mxstep steps taken before reaching tout.
2024-11-21 15:36:47.729 - amici.swig_wrappers - ERROR - [vvDD_8][FORWARD_FAILURE] AMICI forward simulation failed at t = 2.96678: AMICI failed to integrate the forward problem

 56%|█████▌    | 2810/5000 [18:30<09:42,  3.76it/s]2024-11-21 15:36:47.885 - amici.swig_wrappers - DEBUG - [vvDD_7][cvodes:CVode:WARNING] Internal t = 1.58772 and h = 8.99306e-17 are such that t + h = t on the next step. The solver will continue anyway.
2024-11-21 15:36:47.885 - amici.swig_wrappers - DEBUG - [vvDD_7][cvodes:CVode:WARNING] Internal t = 1.58772 and h = 8.99306e-17 are such that t + h = t on the next step. The solver will continue anyway.
2024-11-21 15:36:47.885 - amici.swig_wrappers - DEBUG - [vvDD_7][cvodes:CVode:WARNING] Internal t = 1.58772 and h = 8.99306e-17 are such that t + h = t on the next step. The solver will continue anyway.
2024-11-21 15:36:48.123 - amici.swig_wrappers - DEBUG - [vvDD_7][cvodes:CVode:WARNING] Internal t = 1.60947 and h = 8.33889e-17 are such that t + h = t on the next step. The solver will continue anyway.
2024-11-21 15:36:48.123 - amici.swig_wrappers - DEBUG - [vvDD_7][cvodes:CVode:WARNING] Internal t = 1.60947 and h = 8.33889e-17 are such that t + h = t on the next step. The solver will continue anyway.
2024-11-21 15:36:48.123 - amici.swig_wrappers - DEBUG - [vvDD_7][cvodes:CVode:WARNING] Internal t = 1.60947 and h = 8.33889e-17 are such that t + h = t on the next step. The solver will continue anyway.
2024-11-21 15:36:48.123 - amici.swig_wrappers - DEBUG - [vvDD_8][cvodes:CVode:TOO_MUCH_WORK] At t = 3.68707, mxstep steps taken before reaching tout.
2024-11-21 15:36:48.123 - amici.swig_wrappers - ERROR - [vvDD_8][FORWARD_FAILURE] AMICI forward simulation failed at t = 3.68707: AMICI failed to integrate the forward problem
2024-11-21 15:36:48.284 - amici.swig_wrappers - DEBUG - [vvDD_7][cvodes:CVode:WARNING] Internal t = 1.59303 and h = 8.83549e-17 are such that t + h = t on the next step. The solver will continue anyway.
2024-11-21 15:36:48.284 - amici.swig_wrappers - DEBUG - [vvDD_7][cvodes:CVode:WARNING] Internal t = 1.59303 and h = 8.83549e-17 are such that t + h = t on the next step. The solver will continue anyway.
2024-11-21 15:36:48.284 - amici.swig_wrappers - DEBUG - [vvDD_7][cvodes:CVode:WARNING] Internal t = 1.59303 and h = 8.83549e-17 are such that t + h = t on the next step. The solver will continue anyway.
2024-11-21 15:36:48.450 - amici.swig_wrappers - DEBUG - [vvDD_7][cvodes:CVode:WARNING] Internal t = 1.60419 and h = 8.50015e-17 are such that t + h = t on the next step. The solver will continue anyway.
2024-11-21 15:36:48.450 - amici.swig_wrappers - DEBUG - [vvDD_7][cvodes:CVode:WARNING] Internal t = 1.60419 and h = 8.50015e-17 are such that t + h = t on the next step. The solver will continue anyway.
2024-11-21 15:36:48.450 - amici.swig_wrappers - DEBUG - [vvDD_7][cvodes:CVode:WARNING] Internal t = 1.60419 and h = 8.50015e-17 are such that t + h = t on the next step. The solver will continue anyway.
2024-11-21 15:36:48.495 - amici.swig_wrappers - DEBUG - [vvDD_10][cvodes:cvHandleFailure:ERR_FAILURE] At t = 1.54385 and h = 2.67305e-07, the error test failed repeatedly or with |h| = hmin.
2024-11-21 15:36:48.495 - amici.swig_wrappers - ERROR - [vvDD_10][FORWARD_FAILURE] AMICI forward simulation failed at t = 1.54385: AMICI failed to integrate the forward problem
2024-11-21 15:36:48.695 - amici.swig_wrappers - DEBUG - [vvDD_7][cvodes:CVode:WARNING] Internal t = 1.62953 and h = 7.71564e-17 are such that t + h = t on the next step. The solver will continue anyway.
2024-11-21 15:36:48.695 - amici.swig_wrappers - DEBUG - [vvDD_7][cvodes:CVode:WARNING] Internal t = 1.62953 and h = 7.71564e-17 are such that t + h = t on the next step. The solver will continue anyway.
2024-11-21 15:36:48.695 - amici.swig_wrappers - DEBUG - [vvDD_7][cvodes:CVode:WARNING] Internal t = 1.62953 and h = 7.71564e-17 are such that t + h = t on the next step. The solver will continue anyway.
2024-11-21 15:36:48.695 - amici.swig_wrappers - DEBUG - [vvDD_8][cvodes:CVode:TOO_MUCH_WORK] At t = 3.60216, mxstep steps taken before reaching tout.
2024-11-21 15:36:48.695 - amici.swig_wrappers - ERROR - [vvDD_8][FORWARD_FAILURE] AMICI forward simulation failed at t = 3.60216: AMICI failed to integrate the forward problem
2024-11-21 15:36:48.936 - amici.swig_wrappers - DEBUG - [vvDD_7][cvodes:CVode:WARNING] Internal t = 1.61021 and h = 8.31675e-17 are such that t + h = t on the next step. The solver will continue anyway.
2024-11-21 15:36:48.937 - amici.swig_wrappers - DEBUG - [vvDD_7][cvodes:CVode:WARNING] Internal t = 1.61021 and h = 8.31675e-17 are such that t + h = t on the next step. The solver will continue anyway.
2024-11-21 15:36:48.937 - amici.swig_wrappers - DEBUG - [vvDD_7][cvodes:CVode:WARNING] Internal t = 1.61021 and h = 8.31675e-17 are such that t + h = t on the next step. The solver will continue anyway.
2024-11-21 15:36:48.937 - amici.swig_wrappers - DEBUG - [vvDD_8][cvodes:CVode:TOO_MUCH_WORK] At t = 3.22627, mxstep steps taken before reaching tout.
2024-11-21 15:36:48.937 - amici.swig_wrappers - ERROR - [vvDD_8][FORWARD_FAILURE] AMICI forward simulation failed at t = 3.22627: AMICI failed to integrate the forward problem
2024-11-21 15:36:49.007 - amici.swig_wrappers - DEBUG - [vvDD_10][cvodes:cvHandleFailure:ERR_FAILURE] At t = 1.54559 and h = 1.51964e-07, the error test failed repeatedly or with |h| = hmin.
2024-11-21 15:36:49.007 - amici.swig_wrappers - ERROR - [vvDD_10][FORWARD_FAILURE] AMICI forward simulation failed at t = 1.54559: AMICI failed to integrate the forward problem
2024-11-21 15:36:49.078 - amici.swig_wrappers - DEBUG - [vvDD_2][cvodes:CVode:TOO_MUCH_WORK] At t = 3.60786, mxstep steps taken before reaching tout.
2024-11-21 15:36:49.078 - amici.swig_wrappers - ERROR - [vvDD_2][FORWARD_FAILURE] AMICI forward simulation failed at t = 3.60786: AMICI failed to integrate the forward problem
2024-11-21 15:36:49.099 - amici.swig_wrappers - DEBUG - [vvDD_7][cvodes:CVode:WARNING] Internal t = 1.60568 and h = 8.45497e-17 are such that t + h = t on the next step. The solver will continue anyway.
2024-11-21 15:36:49.099 - amici.swig_wrappers - DEBUG - [vvDD_7][cvodes:CVode:WARNING] Internal t = 1.60568 and h = 8.45497e-17 are such that t + h = t on the next step. The solver will continue anyway.
2024-11-21 15:36:49.099 - amici.swig_wrappers - DEBUG - [vvDD_7][cvodes:CVode:WARNING] Internal t = 1.60568 and h = 8.45497e-17 are such that t + h = t on the next step. The solver will continue anyway.
2024-11-21 15:36:49.177 - amici.swig_wrappers - DEBUG - [vvDD_1][cvodes:CVode:TOO_MUCH_WORK] At t = 0.00395414, mxstep steps taken before reaching tout.
2024-11-21 15:36:49.177 - amici.swig_wrappers - ERROR - [vvDD_1][FORWARD_FAILURE] AMICI forward simulation failed at t = 0.00395414: AMICI failed to integrate the forward problem
2024-11-21 15:36:49.240 - amici.swig_wrappers - DEBUG - [vvDD_6][cvodes:CVode:TOO_MUCH_WORK] At t = 3.44959, mxstep steps taken before reaching tout.
2024-11-21 15:36:49.240 - amici.swig_wrappers - ERROR - [vvDD_6][FORWARD_FAILURE] AMICI forward simulation failed at t = 3.44959: AMICI failed to integrate the forward problem
2024-11-21 15:36:49.338 - amici.swig_wrappers - DEBUG - [vvDD_3][cvodes:cvHandleFailure:ERR_FAILURE] At t = 1.50594 and h = 6.68645e-07, the error test failed repeatedly or with |h| = hmin.
2024-11-21 15:36:49.338 - amici.swig_wrappers - ERROR - [vvDD_3][FORWARD_FAILURE] AMICI forward simulation failed at t = 1.50594: AMICI failed to integrate the forward problem
2024-11-21 15:36:49.347 - amici.swig_wrappers - DEBUG - [vvDD_7][cvodes:CVode:WARNING] Internal t = 1.6087 and h = 8.36288e-17 are such that t + h = t on the next step. The solver will continue anyway.
2024-11-21 15:36:49.347 - amici.swig_wrappers - DEBUG - [vvDD_7][cvodes:CVode:WARNING] Internal t = 1.6087 and h = 8.36288e-17 are such that t + h = t on the next step. The solver will continue anyway.
2024-11-21 15:36:49.347 - amici.swig_wrappers - DEBUG - [vvDD_7][cvodes:CVode:WARNING] Internal t = 1.6087 and h = 8.36288e-17 are such that t + h = t on the next step. The solver will continue anyway.
2024-11-21 15:36:49.347 - amici.swig_wrappers - DEBUG - [vvDD_8][cvodes:CVode:TOO_MUCH_WORK] At t = 3.98027, mxstep steps taken before reaching tout.
2024-11-21 15:36:49.347 - amici.swig_wrappers - ERROR - [vvDD_8][FORWARD_FAILURE] AMICI forward simulation failed at t = 3.98027: AMICI failed to integrate the forward problem
2024-11-21 15:36:49.470 - amici.swig_wrappers - DEBUG - [vvDD_10][cvodes:CVode:TOO_MUCH_WORK] At t = 3.86229, mxstep steps taken before reaching tout.
2024-11-21 15:36:49.470 - amici.swig_wrappers - ERROR - [vvDD_10][FORWARD_FAILURE] AMICI forward simulation failed at t = 3.86229: AMICI failed to integrate the forward problem
2024-11-21 15:36:49.511 - amici.swig_wrappers - DEBUG - [vvDD_7][cvodes:CVode:WARNING] Internal t = 1.60643 and h = 8.43212e-17 are such that t + h = t on the next step. The solver will continue anyway.
2024-11-21 15:36:49.511 - amici.swig_wrappers - DEBUG - [vvDD_7][cvodes:CVode:WARNING] Internal t = 1.60643 and h = 8.43212e-17 are such that t + h = t on the next step. The solver will continue anyway.
2024-11-21 15:36:49.511 - amici.swig_wrappers - DEBUG - [vvDD_7][cvodes:CVode:WARNING] Internal t = 1.60643 and h = 8.43212e-17 are such that t + h = t on the next step. The solver will continue anyway.
2024-11-21 15:36:49.639 - amici.swig_wrappers - DEBUG - [vvDD_7][cvodes:cvHandleFailure:ERR_FAILURE] At t = 0.0860639 and h = 2.27656e-08, the error test failed repeatedly or with |h| = hmin.
2024-11-21 15:36:49.639 - amici.swig_wrappers - ERROR - [vvDD_7][FORWARD_FAILURE] AMICI forward simulation failed at t = 0.0860639: AMICI failed to integrate the forward problem
2024-11-21 15:36:49.731 - amici.swig_wrappers - DEBUG - [vvDD_7][cvodes:CVode:WARNING] Internal t = 1.60795 and h = 8.38599e-17 are such that t + h = t on the next step. The solver will continue anyway.
2024-11-21 15:36:49.731 - amici.swig_wrappers - DEBUG - [vvDD_7][cvodes:CVode:WARNING] Internal t = 1.60795 and h = 8.38599e-17 are such that t + h = t on the next step. The solver will continue anyway.
2024-11-21 15:36:49.731 - amici.swig_wrappers - DEBUG - [vvDD_7][cvodes:CVode:WARNING] Internal t = 1.60795 and h = 8.38599e-17 are such that t + h = t on the next step. The solver will continue anyway.
2024-11-21 15:36:49.731 - amici.swig_wrappers - DEBUG - [vvDD_7][cvodes:CVode:TOO_MUCH_WORK] At t = 2.95809, mxstep steps taken before reaching tout.
2024-11-21 15:36:49.731 - amici.swig_wrappers - ERROR - [vvDD_7][FORWARD_FAILURE] AMICI forward simulation failed at t = 2.95809: AMICI failed to integrate the forward problem
2024-11-21 15:36:49.902 - amici.swig_wrappers - DEBUG - [vvDD_7][cvodes:CVode:WARNING] Internal t = 1.60681 and h = 8.42064e-17 are such that t + h = t on the next step. The solver will continue anyway.
2024-11-21 15:36:49.902 - amici.swig_wrappers - DEBUG - [vvDD_7][cvodes:CVode:WARNING] Internal t = 1.60681 and h = 8.42064e-17 are such that t + h = t on the next step. The solver will continue anyway.
2024-11-21 15:36:49.902 - amici.swig_wrappers - DEBUG - [vvDD_7][cvodes:CVode:WARNING] Internal t = 1.60681 and h = 8.42064e-17 are such that t + h = t on the next step. The solver will continue anyway.
2024-11-21 15:36:50.067 - amici.swig_wrappers - DEBUG - [vvDD_7][cvodes:CVode:WARNING] Internal t = 1.60757 and h = 8.39754e-17 are such that t + h = t on the next step. The solver will continue anyway.
2024-11-21 15:36:50.067 - amici.swig_wrappers - DEBUG - [vvDD_7][cvodes:CVode:WARNING] Internal t = 1.60757 and h = 8.39754e-17 are such that t + h = t on the next step. The solver will continue anyway.
2024-11-21 15:36:50.067 - amici.swig_wrappers - DEBUG - [vvDD_7][cvodes:CVode:WARNING] Internal t = 1.60757 and h = 8.39754e-17 are such that t + h = t on the next step. The solver will continue anyway.
2024-11-21 15:36:50.236 - amici.swig_wrappers - DEBUG - [vvDD_7][cvodes:CVode:WARNING] Internal t = 1.6091 and h = 8.35092e-17 are such that t + h = t on the next step. The solver will continue anyway.
2024-11-21 15:36:50.236 - amici.swig_wrappers - DEBUG - [vvDD_7][cvodes:CVode:WARNING] Internal t = 1.6091 and h = 8.35092e-17 are such that t + h = t on the next step. The solver will continue anyway.
2024-11-21 15:36:50.236 - amici.swig_wrappers - DEBUG - [vvDD_7][cvodes:CVode:WARNING] Internal t = 1.6091 and h = 8.35092e-17 are such that t + h = t on the next step. The solver will continue anyway.
2024-11-21 15:36:50.253 - amici.swig_wrappers - DEBUG - [vvDD_3][cvodes:cvHandleFailure:ERR_FAILURE] At t = 0.0886674 and h = 2.37192e-08, the error test failed repeatedly or with |h| = hmin.
2024-11-21 15:36:50.253 - amici.swig_wrappers - ERROR - [vvDD_3][FORWARD_FAILURE] AMICI forward simulation failed at t = 0.0886674: AMICI failed to integrate the forward problem
2024-11-21 15:36:50.407 - amici.swig_wrappers - DEBUG - [vvDD_7][cvodes:CVode:WARNING] Internal t = 1.61221 and h = 8.25579e-17 are such that t + h = t on the next step. The solver will continue anyway.
2024-11-21 15:36:50.407 - amici.swig_wrappers - DEBUG - [vvDD_7][cvodes:CVode:WARNING] Internal t = 1.61221 and h = 8.25579e-17 are such that t + h = t on the next step. The solver will continue anyway.
2024-11-21 15:36:50.407 - amici.swig_wrappers - DEBUG - [vvDD_7][cvodes:CVode:WARNING] Internal t = 1.61221 and h = 8.25579e-17 are such that t + h = t on the next step. The solver will continue anyway.
2024-11-21 15:36:50.453 - amici.swig_wrappers - DEBUG - [vvDD_6][cvodes:cvHandleFailure:ERR_FAILURE] At t = 1.53664 and h = 1.5284e-07, the error test failed repeatedly or with |h| = hmin.
2024-11-21 15:36:50.454 - amici.swig_wrappers - ERROR - [vvDD_6][FORWARD_FAILURE] AMICI forward simulation failed at t = 1.53664: AMICI failed to integrate the forward problem
2024-11-21 15:36:50.493 - amici.swig_wrappers - DEBUG - [vvDD_2][cvodes:cvHandleFailure:ERR_FAILURE] At t = 1.52365 and h = 5.05242e-07, the error test failed repeatedly or with |h| = hmin.
2024-11-21 15:36:50.493 - amici.swig_wrappers - ERROR - [vvDD_2][FORWARD_FAILURE] AMICI forward simulation failed at t = 1.52365: AMICI failed to integrate the forward problem
2024-11-21 15:36:50.552 - amici.swig_wrappers - DEBUG - [vvDD_5][cvodes:cvHandleFailure:ERR_FAILURE] At t = 0.762115 and h = 1.78365e-07, the error test failed repeatedly or with |h| = hmin.
2024-11-21 15:36:50.552 - amici.swig_wrappers - ERROR - [vvDD_5][FORWARD_FAILURE] AMICI forward simulation failed at t = 0.762115: AMICI failed to integrate the forward problem
2024-11-21 15:36:50.573 - amici.swig_wrappers - DEBUG - [vvDD_7][cvodes:CVode:WARNING] Internal t = 1.61864 and h = 8.05728e-17 are such that t + h = t on the next step. The solver will continue anyway.
2024-11-21 15:36:50.573 - amici.swig_wrappers - DEBUG - [vvDD_7][cvodes:CVode:WARNING] Internal t = 1.61864 and h = 8.05728e-17 are such that t + h = t on the next step. The solver will continue anyway.
2024-11-21 15:36:50.573 - amici.swig_wrappers - DEBUG - [vvDD_7][cvodes:CVode:WARNING] Internal t = 1.61864 and h = 8.05728e-17 are such that t + h = t on the next step. The solver will continue anyway.
2024-11-21 15:36:50.598 - amici.swig_wrappers - DEBUG - [vvDD_3][cvodes:cvHandleFailure:ERR_FAILURE] At t = 1.50052 and h = 2.8725e-07, the error test failed repeatedly or with |h| = hmin.
2024-11-21 15:36:50.598 - amici.swig_wrappers - ERROR - [vvDD_3][FORWARD_FAILURE] AMICI forward simulation failed at t = 1.50052: AMICI failed to integrate the forward problem
2024-11-21 15:36:50.645 - amici.swig_wrappers - DEBUG - [vvDD_3][cvodes:cvHandleFailure:ERR_FAILURE] At t = 1.50379 and h = 6.61386e-07, the error test failed repeatedly or with |h| = hmin.
2024-11-21 15:36:50.645 - amici.swig_wrappers - ERROR - [vvDD_3][FORWARD_FAILURE] AMICI forward simulation failed at t = 1.50379: AMICI failed to integrate the forward problem
2024-11-21 15:36:50.795 - amici.swig_wrappers - DEBUG - [vvDD_7][cvodes:CVode:WARNING] Internal t = 1.63256 and h = 7.61989e-17 are such that t + h = t on the next step. The solver will continue anyway.
2024-11-21 15:36:50.795 - amici.swig_wrappers - DEBUG - [vvDD_7][cvodes:CVode:WARNING] Internal t = 1.63256 and h = 7.61989e-17 are such that t + h = t on the next step. The solver will continue anyway.
2024-11-21 15:36:50.795 - amici.swig_wrappers - DEBUG - [vvDD_7][cvodes:CVode:WARNING] Internal t = 1.63256 and h = 7.61989e-17 are such that t + h = t on the next step. The solver will continue anyway.
2024-11-21 15:36:50.795 - amici.swig_wrappers - DEBUG - [vvDD_7][cvodes:CVode:TOO_MUCH_WORK] At t = 2.27076, mxstep steps taken before reaching tout.
2024-11-21 15:36:50.795 - amici.swig_wrappers - ERROR - [vvDD_7][FORWARD_FAILURE] AMICI forward simulation failed at t = 2.27076: AMICI failed to integrate the forward problem
2024-11-21 15:36:50.965 - amici.swig_wrappers - DEBUG - [vvDD_10][cvodes:cvHandleFailure:ERR_FAILURE] At t = 1.54718 and h = 2.62034e-07, the error test failed repeatedly or with |h| = hmin.
2024-11-21 15:36:50.965 - amici.swig_wrappers - ERROR - [vvDD_10][FORWARD_FAILURE] AMICI forward simulation failed at t = 1.54718: AMICI failed to integrate the forward problem
2024-11-21 15:36:51.028 - amici.swig_wrappers - DEBUG - [vvDD_7][cvodes:CVode:WARNING] Internal t = 1.622 and h = 7.9527e-17 are such that t + h = t on the next step. The solver will continue anyway.
2024-11-21 15:36:51.028 - amici.swig_wrappers - DEBUG - [vvDD_7][cvodes:CVode:WARNING] Internal t = 1.622 and h = 7.9527e-17 are such that t + h = t on the next step. The solver will continue anyway.
2024-11-21 15:36:51.028 - amici.swig_wrappers - DEBUG - [vvDD_7][cvodes:CVode:WARNING] Internal t = 1.622 and h = 7.9527e-17 are such that t + h = t on the next step. The solver will continue anyway.
2024-11-21 15:36:51.028 - amici.swig_wrappers - DEBUG - [vvDD_8][cvodes:CVode:TOO_MUCH_WORK] At t = 1.7782, mxstep steps taken before reaching tout.
2024-11-21 15:36:51.028 - amici.swig_wrappers - ERROR - [vvDD_8][FORWARD_FAILURE] AMICI forward simulation failed at t = 1.7782: AMICI failed to integrate the forward problem
2024-11-21 15:36:51.252 - amici.swig_wrappers - DEBUG - [vvDD_7][cvodes:CVode:WARNING] Internal t = 1.61948 and h = 8.03141e-17 are such that t + h = t on the next step. The solver will continue anyway.
2024-11-21 15:36:51.252 - amici.swig_wrappers - DEBUG - [vvDD_7][cvodes:CVode:WARNING] Internal t = 1.61948 and h = 8.03141e-17 are such that t + h = t on the next step. The solver will continue anyway.
2024-11-21 15:36:51.252 - amici.swig_wrappers - DEBUG - [vvDD_7][cvodes:CVode:WARNING] Internal t = 1.61948 and h = 8.03141e-17 are such that t + h = t on the next step. The solver will continue anyway.
2024-11-21 15:36:51.252 - amici.swig_wrappers - DEBUG - [vvDD_7][cvodes:CVode:TOO_MUCH_WORK] At t = 3.66367, mxstep steps taken before reaching tout.
2024-11-21 15:36:51.252 - amici.swig_wrappers - ERROR - [vvDD_7][FORWARD_FAILURE] AMICI forward simulation failed at t = 3.66367: AMICI failed to integrate the forward problem
2024-11-21 15:36:51.475 - amici.swig_wrappers - DEBUG - [vvDD_7][cvodes:CVode:WARNING] Internal t = 1.61885 and h = 8.05083e-17 are such that t + h = t on the next step. The solver will continue anyway.
2024-11-21 15:36:51.475 - amici.swig_wrappers - DEBUG - [vvDD_7][cvodes:CVode:WARNING] Internal t = 1.61885 and h = 8.05083e-17 are such that t + h = t on the next step. The solver will continue anyway.
2024-11-21 15:36:51.475 - amici.swig_wrappers - DEBUG - [vvDD_7][cvodes:CVode:WARNING] Internal t = 1.61885 and h = 8.05083e-17 are such that t + h = t on the next step. The solver will continue anyway.
2024-11-21 15:36:51.475 - amici.swig_wrappers - DEBUG - [vvDD_7][cvodes:CVode:TOO_MUCH_WORK] At t = 2.87946, mxstep steps taken before reaching tout.
2024-11-21 15:36:51.475 - amici.swig_wrappers - ERROR - [vvDD_7][FORWARD_FAILURE] AMICI forward simulation failed at t = 2.87946: AMICI failed to integrate the forward problem

 65%|██████▍   | 3244/5000 [18:33<06:03,  4.83it/s]2024-11-21 15:36:51.632 - amici.swig_wrappers - DEBUG - [vvDD_7][cvodes:CVode:WARNING] Internal t = 1.61869 and h = 8.05568e-17 are such that t + h = t on the next step. The solver will continue anyway.
2024-11-21 15:36:51.632 - amici.swig_wrappers - DEBUG - [vvDD_7][cvodes:CVode:WARNING] Internal t = 1.61869 and h = 8.05568e-17 are such that t + h = t on the next step. The solver will continue anyway.
2024-11-21 15:36:51.632 - amici.swig_wrappers - DEBUG - [vvDD_7][cvodes:CVode:WARNING] Internal t = 1.61869 and h = 8.05568e-17 are such that t + h = t on the next step. The solver will continue anyway.
2024-11-21 15:36:51.731 - amici.swig_wrappers - DEBUG - [vvDD_9][cvodes:cvHandleFailure:ERR_FAILURE] At t = 0.755517 and h = 2.64924e-07, the error test failed repeatedly or with |h| = hmin.
2024-11-21 15:36:51.731 - amici.swig_wrappers - ERROR - [vvDD_9][FORWARD_FAILURE] AMICI forward simulation failed at t = 0.755517: AMICI failed to integrate the forward problem
2024-11-21 15:36:51.809 - amici.swig_wrappers - DEBUG - [vvDD_7][cvodes:CVode:WARNING] Internal t = 1.6188 and h = 8.05245e-17 are such that t + h = t on the next step. The solver will continue anyway.
2024-11-21 15:36:51.809 - amici.swig_wrappers - DEBUG - [vvDD_7][cvodes:CVode:WARNING] Internal t = 1.6188 and h = 8.05245e-17 are such that t + h = t on the next step. The solver will continue anyway.
2024-11-21 15:36:51.809 - amici.swig_wrappers - DEBUG - [vvDD_7][cvodes:CVode:WARNING] Internal t = 1.6188 and h = 8.05245e-17 are such that t + h = t on the next step. The solver will continue anyway.
2024-11-21 15:36:51.821 - amici.swig_wrappers - DEBUG - [vvDD_10][cvodes:CVode:TOO_MUCH_WORK] At t = 3.40815, mxstep steps taken before reaching tout.
2024-11-21 15:36:51.821 - amici.swig_wrappers - ERROR - [vvDD_10][FORWARD_FAILURE] AMICI forward simulation failed at t = 3.40815: AMICI failed to integrate the forward problem
2024-11-21 15:36:51.888 - amici.swig_wrappers - DEBUG - [vvDD_5][cvodes:cvHandleFailure:ERR_FAILURE] At t = 0.75545 and h = 2.38539e-07, the error test failed repeatedly or with |h| = hmin.
2024-11-21 15:36:51.888 - amici.swig_wrappers - ERROR - [vvDD_5][FORWARD_FAILURE] AMICI forward simulation failed at t = 0.75545: AMICI failed to integrate the forward problem
2024-11-21 15:36:51.977 - amici.swig_wrappers - DEBUG - [vvDD_7][cvodes:CVode:WARNING] Internal t = 1.61901 and h = 8.04596e-17 are such that t + h = t on the next step. The solver will continue anyway.
2024-11-21 15:36:51.977 - amici.swig_wrappers - DEBUG - [vvDD_7][cvodes:CVode:WARNING] Internal t = 1.61901 and h = 8.04596e-17 are such that t + h = t on the next step. The solver will continue anyway.
2024-11-21 15:36:51.977 - amici.swig_wrappers - DEBUG - [vvDD_7][cvodes:CVode:WARNING] Internal t = 1.61901 and h = 8.04596e-17 are such that t + h = t on the next step. The solver will continue anyway.
2024-11-21 15:36:52.147 - amici.swig_wrappers - DEBUG - [vvDD_7][cvodes:CVode:WARNING] Internal t = 1.61942 and h = 8.03302e-17 are such that t + h = t on the next step. The solver will continue anyway.
2024-11-21 15:36:52.147 - amici.swig_wrappers - DEBUG - [vvDD_7][cvodes:CVode:WARNING] Internal t = 1.61942 and h = 8.03302e-17 are such that t + h = t on the next step. The solver will continue anyway.
2024-11-21 15:36:52.147 - amici.swig_wrappers - DEBUG - [vvDD_7][cvodes:CVode:WARNING] Internal t = 1.61942 and h = 8.03302e-17 are such that t + h = t on the next step. The solver will continue anyway.
2024-11-21 15:36:52.254 - amici.swig_wrappers - DEBUG - [vvDD_1][cvodes:CVode:TOO_MUCH_WORK] At t = 3.82534, mxstep steps taken before reaching tout.
2024-11-21 15:36:52.254 - amici.swig_wrappers - ERROR - [vvDD_1][FORWARD_FAILURE] AMICI forward simulation failed at t = 3.82534: AMICI failed to integrate the forward problem
2024-11-21 15:36:52.396 - amici.swig_wrappers - DEBUG - [vvDD_7][cvodes:CVode:WARNING] Internal t = 1.62026 and h = 8.00692e-17 are such that t + h = t on the next step. The solver will continue anyway.
2024-11-21 15:36:52.396 - amici.swig_wrappers - DEBUG - [vvDD_7][cvodes:CVode:WARNING] Internal t = 1.62026 and h = 8.00692e-17 are such that t + h = t on the next step. The solver will continue anyway.
2024-11-21 15:36:52.396 - amici.swig_wrappers - DEBUG - [vvDD_7][cvodes:CVode:WARNING] Internal t = 1.62026 and h = 8.00692e-17 are such that t + h = t on the next step. The solver will continue anyway.
2024-11-21 15:36:52.396 - amici.swig_wrappers - DEBUG - [vvDD_8][cvodes:CVode:TOO_MUCH_WORK] At t = 3.81874, mxstep steps taken before reaching tout.
2024-11-21 15:36:52.396 - amici.swig_wrappers - ERROR - [vvDD_8][FORWARD_FAILURE] AMICI forward simulation failed at t = 3.81874: AMICI failed to integrate the forward problem
2024-11-21 15:36:52.511 - amici.swig_wrappers - DEBUG - [vvDD_1][cvodes:CVode:TOO_MUCH_WORK] At t = 0.18224, mxstep steps taken before reaching tout.
2024-11-21 15:36:52.511 - amici.swig_wrappers - ERROR - [vvDD_1][FORWARD_FAILURE] AMICI forward simulation failed at t = 0.18224: AMICI failed to integrate the forward problem
2024-11-21 15:36:52.620 - amici.swig_wrappers - DEBUG - [vvDD_7][cvodes:CVode:WARNING] Internal t = 1.61963 and h = 8.02649e-17 are such that t + h = t on the next step. The solver will continue anyway.
2024-11-21 15:36:52.620 - amici.swig_wrappers - DEBUG - [vvDD_7][cvodes:CVode:WARNING] Internal t = 1.61963 and h = 8.02649e-17 are such that t + h = t on the next step. The solver will continue anyway.
2024-11-21 15:36:52.620 - amici.swig_wrappers - DEBUG - [vvDD_7][cvodes:CVode:WARNING] Internal t = 1.61963 and h = 8.02649e-17 are such that t + h = t on the next step. The solver will continue anyway.
2024-11-21 15:36:52.620 - amici.swig_wrappers - DEBUG - [vvDD_7][cvodes:CVode:TOO_MUCH_WORK] At t = 3.64862, mxstep steps taken before reaching tout.
2024-11-21 15:36:52.620 - amici.swig_wrappers - ERROR - [vvDD_7][FORWARD_FAILURE] AMICI forward simulation failed at t = 3.64862: AMICI failed to integrate the forward problem
2024-11-21 15:36:52.635 - amici.swig_wrappers - DEBUG - [vvDD_1][cvodes:CVode:TOO_MUCH_WORK] At t = 0.315458, mxstep steps taken before reaching tout.
2024-11-21 15:36:52.635 - amici.swig_wrappers - ERROR - [vvDD_1][FORWARD_FAILURE] AMICI forward simulation failed at t = 0.315458: AMICI failed to integrate the forward problem
2024-11-21 15:36:52.762 - amici.swig_wrappers - DEBUG - [vvDD_1][cvodes:CVode:TOO_MUCH_WORK] At t = 0.127534, mxstep steps taken before reaching tout.
2024-11-21 15:36:52.762 - amici.swig_wrappers - ERROR - [vvDD_1][FORWARD_FAILURE] AMICI forward simulation failed at t = 0.127534: AMICI failed to integrate the forward problem
2024-11-21 15:36:52.814 - amici.swig_wrappers - DEBUG - [vvDD_3][cvodes:cvHandleFailure:ERR_FAILURE] At t = 1.41006 and h = 6.89689e-07, the error test failed repeatedly or with |h| = hmin.
2024-11-21 15:36:52.814 - amici.swig_wrappers - ERROR - [vvDD_3][FORWARD_FAILURE] AMICI forward simulation failed at t = 1.41006: AMICI failed to integrate the forward problem
2024-11-21 15:36:52.828 - amici.swig_wrappers - DEBUG - [vvDD_1][cvodes:CVode:TOO_MUCH_WORK] At t = 0.0034484, mxstep steps taken before reaching tout.
2024-11-21 15:36:52.828 - amici.swig_wrappers - ERROR - [vvDD_1][FORWARD_FAILURE] AMICI forward simulation failed at t = 0.0034484: AMICI failed to integrate the forward problem
2024-11-21 15:36:52.844 - amici.swig_wrappers - DEBUG - [vvDD_7][cvodes:CVode:WARNING] Internal t = 1.61948 and h = 8.03139e-17 are such that t + h = t on the next step. The solver will continue anyway.
2024-11-21 15:36:52.844 - amici.swig_wrappers - DEBUG - [vvDD_7][cvodes:CVode:WARNING] Internal t = 1.61948 and h = 8.03139e-17 are such that t + h = t on the next step. The solver will continue anyway.
2024-11-21 15:36:52.844 - amici.swig_wrappers - DEBUG - [vvDD_7][cvodes:CVode:WARNING] Internal t = 1.61948 and h = 8.03139e-17 are such that t + h = t on the next step. The solver will continue anyway.
2024-11-21 15:36:52.844 - amici.swig_wrappers - DEBUG - [vvDD_7][cvodes:CVode:TOO_MUCH_WORK] At t = 3.88657, mxstep steps taken before reaching tout.
2024-11-21 15:36:52.844 - amici.swig_wrappers - ERROR - [vvDD_7][FORWARD_FAILURE] AMICI forward simulation failed at t = 3.88657: AMICI failed to integrate the forward problem
2024-11-21 15:36:52.895 - amici.swig_wrappers - DEBUG - [vvDD_1][cvodes:CVode:TOO_MUCH_WORK] At t = 0.0241651, mxstep steps taken before reaching tout.
2024-11-21 15:36:52.895 - amici.swig_wrappers - ERROR - [vvDD_1][FORWARD_FAILURE] AMICI forward simulation failed at t = 0.0241651: AMICI failed to integrate the forward problem
2024-11-21 15:36:52.974 - amici.swig_wrappers - DEBUG - [vvDD_5][cvodes:cvHandleFailure:ERR_FAILURE] At t = 1.45897 and h = 2.92817e-07, the error test failed repeatedly or with |h| = hmin.
2024-11-21 15:36:52.974 - amici.swig_wrappers - ERROR - [vvDD_5][FORWARD_FAILURE] AMICI forward simulation failed at t = 1.45897: AMICI failed to integrate the forward problem
2024-11-21 15:36:53.068 - amici.swig_wrappers - DEBUG - [vvDD_7][cvodes:CVode:WARNING] Internal t = 1.61944 and h = 8.03262e-17 are such that t + h = t on the next step. The solver will continue anyway.
2024-11-21 15:36:53.068 - amici.swig_wrappers - DEBUG - [vvDD_7][cvodes:CVode:WARNING] Internal t = 1.61944 and h = 8.03262e-17 are such that t + h = t on the next step. The solver will continue anyway.
2024-11-21 15:36:53.068 - amici.swig_wrappers - DEBUG - [vvDD_7][cvodes:CVode:WARNING] Internal t = 1.61944 and h = 8.03262e-17 are such that t + h = t on the next step. The solver will continue anyway.
2024-11-21 15:36:53.068 - amici.swig_wrappers - DEBUG - [vvDD_7][cvodes:CVode:TOO_MUCH_WORK] At t = 3.45365, mxstep steps taken before reaching tout.
2024-11-21 15:36:53.068 - amici.swig_wrappers - ERROR - [vvDD_7][FORWARD_FAILURE] AMICI forward simulation failed at t = 3.45365: AMICI failed to integrate the forward problem
2024-11-21 15:36:53.075 - amici.swig_wrappers - DEBUG - [vvDD_5][cvodes:CVode:TOO_MUCH_WORK] At t = 2.73158, mxstep steps taken before reaching tout.
2024-11-21 15:36:53.075 - amici.swig_wrappers - ERROR - [vvDD_5][FORWARD_FAILURE] AMICI forward simulation failed at t = 2.73158: AMICI failed to integrate the forward problem
2024-11-21 15:36:53.227 - amici.swig_wrappers - DEBUG - [vvDD_7][cvodes:CVode:WARNING] Internal t = 1.61943 and h = 8.0329e-17 are such that t + h = t on the next step. The solver will continue anyway.
2024-11-21 15:36:53.227 - amici.swig_wrappers - DEBUG - [vvDD_7][cvodes:CVode:WARNING] Internal t = 1.61943 and h = 8.0329e-17 are such that t + h = t on the next step. The solver will continue anyway.
2024-11-21 15:36:53.227 - amici.swig_wrappers - DEBUG - [vvDD_7][cvodes:CVode:WARNING] Internal t = 1.61943 and h = 8.0329e-17 are such that t + h = t on the next step. The solver will continue anyway.
2024-11-21 15:36:53.397 - amici.swig_wrappers - DEBUG - [vvDD_7][cvodes:CVode:WARNING] Internal t = 1.61943 and h = 8.03271e-17 are such that t + h = t on the next step. The solver will continue anyway.
2024-11-21 15:36:53.397 - amici.swig_wrappers - DEBUG - [vvDD_7][cvodes:CVode:WARNING] Internal t = 1.61943 and h = 8.03271e-17 are such that t + h = t on the next step. The solver will continue anyway.
2024-11-21 15:36:53.397 - amici.swig_wrappers - DEBUG - [vvDD_7][cvodes:CVode:WARNING] Internal t = 1.61943 and h = 8.03271e-17 are such that t + h = t on the next step. The solver will continue anyway.
2024-11-21 15:36:53.399 - amici.swig_wrappers - DEBUG - [vvDD_1][cvodes:cvHandleFailure:ERR_FAILURE] At t = 1.44376 and h = 6.0525e-07, the error test failed repeatedly or with |h| = hmin.
2024-11-21 15:36:53.399 - amici.swig_wrappers - ERROR - [vvDD_1][FORWARD_FAILURE] AMICI forward simulation failed at t = 1.44376: AMICI failed to integrate the forward problem
2024-11-21 15:36:53.559 - amici.swig_wrappers - DEBUG - [vvDD_7][cvodes:CVode:WARNING] Internal t = 1.61945 and h = 8.03231e-17 are such that t + h = t on the next step. The solver will continue anyway.
2024-11-21 15:36:53.559 - amici.swig_wrappers - DEBUG - [vvDD_7][cvodes:CVode:WARNING] Internal t = 1.61945 and h = 8.03231e-17 are such that t + h = t on the next step. The solver will continue anyway.
2024-11-21 15:36:53.559 - amici.swig_wrappers - DEBUG - [vvDD_7][cvodes:CVode:WARNING] Internal t = 1.61945 and h = 8.03231e-17 are such that t + h = t on the next step. The solver will continue anyway.
2024-11-21 15:36:53.730 - amici.swig_wrappers - DEBUG - [vvDD_7][cvodes:CVode:WARNING] Internal t = 1.61947 and h = 8.03148e-17 are such that t + h = t on the next step. The solver will continue anyway.
2024-11-21 15:36:53.730 - amici.swig_wrappers - DEBUG - [vvDD_7][cvodes:CVode:WARNING] Internal t = 1.61947 and h = 8.03148e-17 are such that t + h = t on the next step. The solver will continue anyway.
2024-11-21 15:36:53.730 - amici.swig_wrappers - DEBUG - [vvDD_7][cvodes:CVode:WARNING] Internal t = 1.61947 and h = 8.03148e-17 are such that t + h = t on the next step. The solver will continue anyway.
2024-11-21 15:36:53.787 - amici.swig_wrappers - DEBUG - [vvDD_10][cvodes:cvHandleFailure:ERR_FAILURE] At t = 1.49712 and h = 1.68708e-07, the error test failed repeatedly or with |h| = hmin.
2024-11-21 15:36:53.787 - amici.swig_wrappers - ERROR - [vvDD_10][FORWARD_FAILURE] AMICI forward simulation failed at t = 1.49712: AMICI failed to integrate the forward problem
2024-11-21 15:36:53.902 - amici.swig_wrappers - DEBUG - [vvDD_7][cvodes:CVode:WARNING] Internal t = 1.61953 and h = 8.02987e-17 are such that t + h = t on the next step. The solver will continue anyway.
2024-11-21 15:36:53.902 - amici.swig_wrappers - DEBUG - [vvDD_7][cvodes:CVode:WARNING] Internal t = 1.61953 and h = 8.02987e-17 are such that t + h = t on the next step. The solver will continue anyway.
2024-11-21 15:36:53.902 - amici.swig_wrappers - DEBUG - [vvDD_7][cvodes:CVode:WARNING] Internal t = 1.61953 and h = 8.02987e-17 are such that t + h = t on the next step. The solver will continue anyway.
2024-11-21 15:36:54.042 - amici.swig_wrappers - DEBUG - [vvDD_5][cvodes:cvHandleFailure:ERR_FAILURE] At t = 0.723815 and h = 2.41667e-07, the error test failed repeatedly or with |h| = hmin.
2024-11-21 15:36:54.042 - amici.swig_wrappers - ERROR - [vvDD_5][FORWARD_FAILURE] AMICI forward simulation failed at t = 0.723815: AMICI failed to integrate the forward problem
2024-11-21 15:36:54.142 - amici.swig_wrappers - DEBUG - [vvDD_7][cvodes:CVode:WARNING] Internal t = 1.61963 and h = 8.02664e-17 are such that t + h = t on the next step. The solver will continue anyway.
2024-11-21 15:36:54.142 - amici.swig_wrappers - DEBUG - [vvDD_7][cvodes:CVode:WARNING] Internal t = 1.61963 and h = 8.02664e-17 are such that t + h = t on the next step. The solver will continue anyway.
2024-11-21 15:36:54.142 - amici.swig_wrappers - DEBUG - [vvDD_7][cvodes:CVode:WARNING] Internal t = 1.61963 and h = 8.02664e-17 are such that t + h = t on the next step. The solver will continue anyway.
2024-11-21 15:36:54.142 - amici.swig_wrappers - DEBUG - [vvDD_8][cvodes:CVode:TOO_MUCH_WORK] At t = 2.58466, mxstep steps taken before reaching tout.
2024-11-21 15:36:54.142 - amici.swig_wrappers - ERROR - [vvDD_8][FORWARD_FAILURE] AMICI forward simulation failed at t = 2.58466: AMICI failed to integrate the forward problem
2024-11-21 15:36:54.220 - amici.swig_wrappers - DEBUG - [vvDD_7][cvodes:cvHandleFailure:ERR_FAILURE] At t = 0.725361 and h = 2.4466e-07, the error test failed repeatedly or with |h| = hmin.
2024-11-21 15:36:54.220 - amici.swig_wrappers - ERROR - [vvDD_7][FORWARD_FAILURE] AMICI forward simulation failed at t = 0.725361: AMICI failed to integrate the forward problem
2024-11-21 15:36:54.361 - amici.swig_wrappers - DEBUG - [vvDD_7][cvodes:CVode:WARNING] Internal t = 1.61955 and h = 8.02905e-17 are such that t + h = t on the next step. The solver will continue anyway.
2024-11-21 15:36:54.361 - amici.swig_wrappers - DEBUG - [vvDD_7][cvodes:CVode:WARNING] Internal t = 1.61955 and h = 8.02905e-17 are such that t + h = t on the next step. The solver will continue anyway.
2024-11-21 15:36:54.362 - amici.swig_wrappers - DEBUG - [vvDD_7][cvodes:CVode:WARNING] Internal t = 1.61955 and h = 8.02905e-17 are such that t + h = t on the next step. The solver will continue anyway.
2024-11-21 15:36:54.362 - amici.swig_wrappers - DEBUG - [vvDD_7][cvodes:CVode:TOO_MUCH_WORK] At t = 1.99846, mxstep steps taken before reaching tout.
2024-11-21 15:36:54.362 - amici.swig_wrappers - ERROR - [vvDD_7][FORWARD_FAILURE] AMICI forward simulation failed at t = 1.99846: AMICI failed to integrate the forward problem
2024-11-21 15:36:54.524 - amici.swig_wrappers - DEBUG - [vvDD_7][cvodes:CVode:WARNING] Internal t = 1.61953 and h = 8.02966e-17 are such that t + h = t on the next step. The solver will continue anyway.
2024-11-21 15:36:54.524 - amici.swig_wrappers - DEBUG - [vvDD_7][cvodes:CVode:WARNING] Internal t = 1.61953 and h = 8.02966e-17 are such that t + h = t on the next step. The solver will continue anyway.
2024-11-21 15:36:54.524 - amici.swig_wrappers - DEBUG - [vvDD_7][cvodes:CVode:WARNING] Internal t = 1.61953 and h = 8.02966e-17 are such that t + h = t on the next step. The solver will continue anyway.
2024-11-21 15:36:54.555 - amici.swig_wrappers - DEBUG - [vvDD_1][cvodes:cvHandleFailure:ERR_FAILURE] At t = 0.0247889 and h = 7.31502e-09, the error test failed repeatedly or with |h| = hmin.
2024-11-21 15:36:54.555 - amici.swig_wrappers - ERROR - [vvDD_1][FORWARD_FAILURE] AMICI forward simulation failed at t = 0.0247889: AMICI failed to integrate the forward problem
2024-11-21 15:36:54.724 - amici.swig_wrappers - DEBUG - [vvDD_7][cvodes:CVode:WARNING] Internal t = 1.61954 and h = 8.02956e-17 are such that t + h = t on the next step. The solver will continue anyway.
2024-11-21 15:36:54.724 - amici.swig_wrappers - DEBUG - [vvDD_7][cvodes:CVode:WARNING] Internal t = 1.61954 and h = 8.02956e-17 are such that t + h = t on the next step. The solver will continue anyway.
2024-11-21 15:36:54.724 - amici.swig_wrappers - DEBUG - [vvDD_7][cvodes:CVode:WARNING] Internal t = 1.61954 and h = 8.02956e-17 are such that t + h = t on the next step. The solver will continue anyway.
2024-11-21 15:36:54.828 - amici.swig_wrappers - DEBUG - [vvDD_1][cvodes:cvHandleFailure:ERR_FAILURE] At t = 0.711062 and h = 1.89259e-07, the error test failed repeatedly or with |h| = hmin.
2024-11-21 15:36:54.828 - amici.swig_wrappers - ERROR - [vvDD_1][FORWARD_FAILURE] AMICI forward simulation failed at t = 0.711062: AMICI failed to integrate the forward problem
2024-11-21 15:36:54.862 - amici.swig_wrappers - DEBUG - [vvDD_10][cvodes:cvHandleFailure:ERR_FAILURE] At t = 0.729169 and h = 2.53676e-07, the error test failed repeatedly or with |h| = hmin.
2024-11-21 15:36:54.862 - amici.swig_wrappers - ERROR - [vvDD_10][FORWARD_FAILURE] AMICI forward simulation failed at t = 0.729169: AMICI failed to integrate the forward problem
2024-11-21 15:36:54.886 - amici.swig_wrappers - DEBUG - [vvDD_7][cvodes:CVode:WARNING] Internal t = 1.61954 and h = 8.02937e-17 are such that t + h = t on the next step. The solver will continue anyway.
2024-11-21 15:36:54.886 - amici.swig_wrappers - DEBUG - [vvDD_7][cvodes:CVode:WARNING] Internal t = 1.61954 and h = 8.02937e-17 are such that t + h = t on the next step. The solver will continue anyway.
2024-11-21 15:36:54.886 - amici.swig_wrappers - DEBUG - [vvDD_7][cvodes:CVode:WARNING] Internal t = 1.61954 and h = 8.02937e-17 are such that t + h = t on the next step. The solver will continue anyway.
2024-11-21 15:36:54.924 - amici.swig_wrappers - DEBUG - [vvDD_5][cvodes:cvHandleFailure:ERR_FAILURE] At t = 1.47407 and h = 3.63884e-07, the error test failed repeatedly or with |h| = hmin.
2024-11-21 15:36:54.924 - amici.swig_wrappers - ERROR - [vvDD_5][FORWARD_FAILURE] AMICI forward simulation failed at t = 1.47407: AMICI failed to integrate the forward problem
2024-11-21 15:36:55.051 - amici.swig_wrappers - DEBUG - [vvDD_7][cvodes:CVode:WARNING] Internal t = 1.61956 and h = 8.02894e-17 are such that t + h = t on the next step. The solver will continue anyway.
2024-11-21 15:36:55.051 - amici.swig_wrappers - DEBUG - [vvDD_7][cvodes:CVode:WARNING] Internal t = 1.61956 and h = 8.02894e-17 are such that t + h = t on the next step. The solver will continue anyway.
2024-11-21 15:36:55.051 - amici.swig_wrappers - DEBUG - [vvDD_7][cvodes:CVode:WARNING] Internal t = 1.61956 and h = 8.02894e-17 are such that t + h = t on the next step. The solver will continue anyway.
2024-11-21 15:36:55.223 - amici.swig_wrappers - DEBUG - [vvDD_7][cvodes:CVode:WARNING] Internal t = 1.61958 and h = 8.02814e-17 are such that t + h = t on the next step. The solver will continue anyway.
2024-11-21 15:36:55.223 - amici.swig_wrappers - DEBUG - [vvDD_7][cvodes:CVode:WARNING] Internal t = 1.61958 and h = 8.02814e-17 are such that t + h = t on the next step. The solver will continue anyway.
2024-11-21 15:36:55.223 - amici.swig_wrappers - DEBUG - [vvDD_7][cvodes:CVode:WARNING] Internal t = 1.61958 and h = 8.02814e-17 are such that t + h = t on the next step. The solver will continue anyway.
2024-11-21 15:36:55.387 - amici.swig_wrappers - DEBUG - [vvDD_7][cvodes:CVode:WARNING] Internal t = 1.61963 and h = 8.02652e-17 are such that t + h = t on the next step. The solver will continue anyway.
2024-11-21 15:36:55.387 - amici.swig_wrappers - DEBUG - [vvDD_7][cvodes:CVode:WARNING] Internal t = 1.61963 and h = 8.02652e-17 are such that t + h = t on the next step. The solver will continue anyway.
2024-11-21 15:36:55.387 - amici.swig_wrappers - DEBUG - [vvDD_7][cvodes:CVode:WARNING] Internal t = 1.61963 and h = 8.02652e-17 are such that t + h = t on the next step. The solver will continue anyway.
2024-11-21 15:36:55.478 - amici.swig_wrappers - DEBUG - [vvDD_10][cvodes:cvHandleFailure:ERR_FAILURE] At t = 1.47778 and h = 2.45015e-07, the error test failed repeatedly or with |h| = hmin.
2024-11-21 15:36:55.478 - amici.swig_wrappers - ERROR - [vvDD_10][FORWARD_FAILURE] AMICI forward simulation failed at t = 1.47778: AMICI failed to integrate the forward problem
2024-11-21 15:36:55.560 - amici.swig_wrappers - DEBUG - [vvDD_7][cvodes:CVode:WARNING] Internal t = 1.61974 and h = 8.02327e-17 are such that t + h = t on the next step. The solver will continue anyway.
2024-11-21 15:36:55.560 - amici.swig_wrappers - DEBUG - [vvDD_7][cvodes:CVode:WARNING] Internal t = 1.61974 and h = 8.02327e-17 are such that t + h = t on the next step. The solver will continue anyway.
2024-11-21 15:36:55.560 - amici.swig_wrappers - DEBUG - [vvDD_7][cvodes:CVode:WARNING] Internal t = 1.61974 and h = 8.02327e-17 are such that t + h = t on the next step. The solver will continue anyway.
2024-11-21 15:36:55.636 - amici.swig_wrappers - DEBUG - [vvDD_5][cvodes:cvHandleFailure:ERR_FAILURE] At t = 0.728124 and h = 1.9162e-07, the error test failed repeatedly or with |h| = hmin.
2024-11-21 15:36:55.636 - amici.swig_wrappers - ERROR - [vvDD_5][FORWARD_FAILURE] AMICI forward simulation failed at t = 0.728124: AMICI failed to integrate the forward problem
2024-11-21 15:36:55.724 - amici.swig_wrappers - DEBUG - [vvDD_7][cvodes:CVode:WARNING] Internal t = 1.61995 and h = 8.01673e-17 are such that t + h = t on the next step. The solver will continue anyway.
2024-11-21 15:36:55.724 - amici.swig_wrappers - DEBUG - [vvDD_7][cvodes:CVode:WARNING] Internal t = 1.61995 and h = 8.01673e-17 are such that t + h = t on the next step. The solver will continue anyway.
2024-11-21 15:36:55.724 - amici.swig_wrappers - DEBUG - [vvDD_7][cvodes:CVode:WARNING] Internal t = 1.61995 and h = 8.01673e-17 are such that t + h = t on the next step. The solver will continue anyway.
2024-11-21 15:36:55.887 - amici.swig_wrappers - DEBUG - [vvDD_7][cvodes:CVode:WARNING] Internal t = 1.62037 and h = 8.00364e-17 are such that t + h = t on the next step. The solver will continue anyway.
2024-11-21 15:36:55.887 - amici.swig_wrappers - DEBUG - [vvDD_7][cvodes:CVode:WARNING] Internal t = 1.62037 and h = 8.00364e-17 are such that t + h = t on the next step. The solver will continue anyway.
2024-11-21 15:36:55.887 - amici.swig_wrappers - DEBUG - [vvDD_7][cvodes:CVode:WARNING] Internal t = 1.62037 and h = 8.00364e-17 are such that t + h = t on the next step. The solver will continue anyway.
2024-11-21 15:36:56.031 - amici.swig_wrappers - DEBUG - [vvDD_10][cvodes:CVode:TOO_MUCH_WORK] At t = 3.74253, mxstep steps taken before reaching tout.
2024-11-21 15:36:56.031 - amici.swig_wrappers - ERROR - [vvDD_10][FORWARD_FAILURE] AMICI forward simulation failed at t = 3.74253: AMICI failed to integrate the forward problem
2024-11-21 15:36:56.059 - amici.swig_wrappers - DEBUG - [vvDD_7][cvodes:CVode:WARNING] Internal t = 1.62121 and h = 7.97732e-17 are such that t + h = t on the next step. The solver will continue anyway.
2024-11-21 15:36:56.059 - amici.swig_wrappers - DEBUG - [vvDD_7][cvodes:CVode:WARNING] Internal t = 1.62121 and h = 7.97732e-17 are such that t + h = t on the next step. The solver will continue anyway.
2024-11-21 15:36:56.059 - amici.swig_wrappers - DEBUG - [vvDD_7][cvodes:CVode:WARNING] Internal t = 1.62121 and h = 7.97732e-17 are such that t + h = t on the next step. The solver will continue anyway.
2024-11-21 15:36:56.315 - amici.swig_wrappers - DEBUG - [vvDD_7][cvodes:CVode:WARNING] Internal t = 1.62292 and h = 7.92399e-17 are such that t + h = t on the next step. The solver will continue anyway.
2024-11-21 15:36:56.315 - amici.swig_wrappers - DEBUG - [vvDD_7][cvodes:CVode:WARNING] Internal t = 1.62292 and h = 7.92399e-17 are such that t + h = t on the next step. The solver will continue anyway.
2024-11-21 15:36:56.315 - amici.swig_wrappers - DEBUG - [vvDD_7][cvodes:CVode:WARNING] Internal t = 1.62292 and h = 7.92399e-17 are such that t + h = t on the next step. The solver will continue anyway.
2024-11-21 15:36:56.315 - amici.swig_wrappers - DEBUG - [vvDD_8][cvodes:CVode:TOO_MUCH_WORK] At t = 1.56572, mxstep steps taken before reaching tout.
2024-11-21 15:36:56.315 - amici.swig_wrappers - ERROR - [vvDD_8][FORWARD_FAILURE] AMICI forward simulation failed at t = 1.56572: AMICI failed to integrate the forward problem
2024-11-21 15:36:56.400 - amici.swig_wrappers - DEBUG - [vvDD_3][cvodes:CVode:TOO_MUCH_WORK] At t = 3.98374, mxstep steps taken before reaching tout.
2024-11-21 15:36:56.400 - amici.swig_wrappers - ERROR - [vvDD_3][FORWARD_FAILURE] AMICI forward simulation failed at t = 3.98374: AMICI failed to integrate the forward problem
2024-11-21 15:36:56.488 - amici.swig_wrappers - DEBUG - [vvDD_7][cvodes:CVode:WARNING] Internal t = 1.62164 and h = 7.96408e-17 are such that t + h = t on the next step. The solver will continue anyway.
2024-11-21 15:36:56.488 - amici.swig_wrappers - DEBUG - [vvDD_7][cvodes:CVode:WARNING] Internal t = 1.62164 and h = 7.96408e-17 are such that t + h = t on the next step. The solver will continue anyway.
2024-11-21 15:36:56.488 - amici.swig_wrappers - DEBUG - [vvDD_7][cvodes:CVode:WARNING] Internal t = 1.62164 and h = 7.96408e-17 are such that t + h = t on the next step. The solver will continue anyway.
2024-11-21 15:36:56.488 - amici.swig_wrappers - DEBUG - [vvDD_2][cvodes:cvHandleFailure:ERR_FAILURE] At t = 1.37341 and h = 7.00803e-07, the error test failed repeatedly or with |h| = hmin.
2024-11-21 15:36:56.488 - amici.swig_wrappers - ERROR - [vvDD_2][FORWARD_FAILURE] AMICI forward simulation failed at t = 1.37341: AMICI failed to integrate the forward problem
2024-11-21 15:36:56.663 - amici.swig_wrappers - DEBUG - [vvDD_7][cvodes:CVode:WARNING] Internal t = 1.6225 and h = 7.93738e-17 are such that t + h = t on the next step. The solver will continue anyway.
2024-11-21 15:36:56.663 - amici.swig_wrappers - DEBUG - [vvDD_7][cvodes:CVode:WARNING] Internal t = 1.6225 and h = 7.93738e-17 are such that t + h = t on the next step. The solver will continue anyway.
2024-11-21 15:36:56.663 - amici.swig_wrappers - DEBUG - [vvDD_7][cvodes:CVode:WARNING] Internal t = 1.6225 and h = 7.93738e-17 are such that t + h = t on the next step. The solver will continue anyway.
2024-11-21 15:36:56.677 - amici.swig_wrappers - DEBUG - [vvDD_8][cvodes:cvHandleFailure:ERR_FAILURE] At t = 0.958849 and h = 1.88612e-07, the error test failed repeatedly or with |h| = hmin.
2024-11-21 15:36:56.677 - amici.swig_wrappers - ERROR - [vvDD_8][FORWARD_FAILURE] AMICI forward simulation failed at t = 0.958849: AMICI failed to integrate the forward problem
2024-11-21 15:36:56.720 - amici.swig_wrappers - DEBUG - [vvDD_2][cvodes:cvHandleFailure:ERR_FAILURE] At t = 0.328963 and h = 1.11336e-07, the error test failed repeatedly or with |h| = hmin.
2024-11-21 15:36:56.720 - amici.swig_wrappers - ERROR - [vvDD_2][FORWARD_FAILURE] AMICI forward simulation failed at t = 0.328963: AMICI failed to integrate the forward problem
2024-11-21 15:36:56.845 - amici.swig_wrappers - DEBUG - [vvDD_7][cvodes:CVode:WARNING] Internal t = 1.62422 and h = 7.88338e-17 are such that t + h = t on the next step. The solver will continue anyway.
2024-11-21 15:36:56.845 - amici.swig_wrappers - DEBUG - [vvDD_7][cvodes:CVode:WARNING] Internal t = 1.62422 and h = 7.88338e-17 are such that t + h = t on the next step. The solver will continue anyway.
2024-11-21 15:36:56.845 - amici.swig_wrappers - DEBUG - [vvDD_7][cvodes:CVode:WARNING] Internal t = 1.62422 and h = 7.88338e-17 are such that t + h = t on the next step. The solver will continue anyway.
2024-11-21 15:36:56.886 - amici.swig_wrappers - DEBUG - [vvDD_5][cvodes:cvHandleFailure:ERR_FAILURE] At t = 0.320732 and h = 1.92942e-07, the error test failed repeatedly or with |h| = hmin.
2024-11-21 15:36:56.886 - amici.swig_wrappers - ERROR - [vvDD_5][FORWARD_FAILURE] AMICI forward simulation failed at t = 0.320732: AMICI failed to integrate the forward problem
2024-11-21 15:36:57.093 - amici.swig_wrappers - DEBUG - [vvDD_7][cvodes:CVode:WARNING] Internal t = 1.62775 and h = 7.77252e-17 are such that t + h = t on the next step. The solver will continue anyway.
2024-11-21 15:36:57.093 - amici.swig_wrappers - DEBUG - [vvDD_7][cvodes:CVode:WARNING] Internal t = 1.62775 and h = 7.77252e-17 are such that t + h = t on the next step. The solver will continue anyway.
2024-11-21 15:36:57.093 - amici.swig_wrappers - DEBUG - [vvDD_7][cvodes:CVode:WARNING] Internal t = 1.62775 and h = 7.77252e-17 are such that t + h = t on the next step. The solver will continue anyway.
2024-11-21 15:36:57.093 - amici.swig_wrappers - DEBUG - [vvDD_8][cvodes:CVode:TOO_MUCH_WORK] At t = 1.41749, mxstep steps taken before reaching tout.
2024-11-21 15:36:57.093 - amici.swig_wrappers - ERROR - [vvDD_8][FORWARD_FAILURE] AMICI forward simulation failed at t = 1.41749: AMICI failed to integrate the forward problem
2024-11-21 15:36:57.257 - amici.swig_wrappers - DEBUG - [vvDD_7][cvodes:CVode:WARNING] Internal t = 1.6251 and h = 7.85598e-17 are such that t + h = t on the next step. The solver will continue anyway.
2024-11-21 15:36:57.257 - amici.swig_wrappers - DEBUG - [vvDD_7][cvodes:CVode:WARNING] Internal t = 1.6251 and h = 7.85598e-17 are such that t + h = t on the next step. The solver will continue anyway.
2024-11-21 15:36:57.257 - amici.swig_wrappers - DEBUG - [vvDD_7][cvodes:CVode:WARNING] Internal t = 1.6251 and h = 7.85598e-17 are such that t + h = t on the next step. The solver will continue anyway.
2024-11-21 15:36:57.258 - amici.swig_wrappers - DEBUG - [vvDD_6][cvodes:cvHandleFailure:ERR_FAILURE] At t = 0.409038 and h = 1.34268e-07, the error test failed repeatedly or with |h| = hmin.
2024-11-21 15:36:57.258 - amici.swig_wrappers - ERROR - [vvDD_6][FORWARD_FAILURE] AMICI forward simulation failed at t = 0.409038: AMICI failed to integrate the forward problem
2024-11-21 15:36:57.422 - amici.swig_wrappers - DEBUG - [vvDD_7][cvodes:CVode:WARNING] Internal t = 1.62686 and h = 7.80048e-17 are such that t + h = t on the next step. The solver will continue anyway.
2024-11-21 15:36:57.422 - amici.swig_wrappers - DEBUG - [vvDD_7][cvodes:CVode:WARNING] Internal t = 1.62686 and h = 7.80048e-17 are such that t + h = t on the next step. The solver will continue anyway.
2024-11-21 15:36:57.422 - amici.swig_wrappers - DEBUG - [vvDD_7][cvodes:CVode:WARNING] Internal t = 1.62686 and h = 7.80048e-17 are such that t + h = t on the next step. The solver will continue anyway.
2024-11-21 15:36:57.456 - amici.swig_wrappers - DEBUG - [vvDD_2][cvodes:CVode:TOO_MUCH_WORK] At t = 3.35503, mxstep steps taken before reaching tout.
2024-11-21 15:36:57.456 - amici.swig_wrappers - ERROR - [vvDD_2][FORWARD_FAILURE] AMICI forward simulation failed at t = 3.35503: AMICI failed to integrate the forward problem
2024-11-21 15:36:57.589 - amici.swig_wrappers - DEBUG - [vvDD_7][cvodes:CVode:WARNING] Internal t = 1.63047 and h = 7.68645e-17 are such that t + h = t on the next step. The solver will continue anyway.
2024-11-21 15:36:57.589 - amici.swig_wrappers - DEBUG - [vvDD_7][cvodes:CVode:WARNING] Internal t = 1.63047 and h = 7.68645e-17 are such that t + h = t on the next step. The solver will continue anyway.
2024-11-21 15:36:57.589 - amici.swig_wrappers - DEBUG - [vvDD_7][cvodes:CVode:WARNING] Internal t = 1.63047 and h = 7.68645e-17 are such that t + h = t on the next step. The solver will continue anyway.
2024-11-21 15:36:57.635 - amici.swig_wrappers - DEBUG - [vvDD_8][cvodes:cvHandleFailure:ERR_FAILURE] At t = 0.644343 and h = 4.10726e-08, the error test failed repeatedly or with |h| = hmin.
2024-11-21 15:36:57.635 - amici.swig_wrappers - ERROR - [vvDD_8][FORWARD_FAILURE] AMICI forward simulation failed at t = 0.644343: AMICI failed to integrate the forward problem
2024-11-21 15:36:57.707 - amici.swig_wrappers - DEBUG - [vvDD_7][cvodes:cvHandleFailure:ERR_FAILURE] At t = 0.0247879 and h = 2.94869e-09, the error test failed repeatedly or with |h| = hmin.
2024-11-21 15:36:57.707 - amici.swig_wrappers - ERROR - [vvDD_7][FORWARD_FAILURE] AMICI forward simulation failed at t = 0.0247879: AMICI failed to integrate the forward problem
2024-11-21 15:36:57.870 - amici.swig_wrappers - DEBUG - [vvDD_7][cvodes:CVode:WARNING] Internal t = 1.63231 and h = 7.62769e-17 are such that t + h = t on the next step. The solver will continue anyway.
2024-11-21 15:36:57.870 - amici.swig_wrappers - DEBUG - [vvDD_7][cvodes:CVode:WARNING] Internal t = 1.63231 and h = 7.62769e-17 are such that t + h = t on the next step. The solver will continue anyway.
2024-11-21 15:36:57.870 - amici.swig_wrappers - DEBUG - [vvDD_7][cvodes:CVode:WARNING] Internal t = 1.63231 and h = 7.62769e-17 are such that t + h = t on the next step. The solver will continue anyway.
2024-11-21 15:36:57.910 - amici.swig_wrappers - DEBUG - [vvDD_8][cvodes:cvHandleFailure:ERR_FAILURE] At t = 1.45385 and h = 3.80598e-07, the error test failed repeatedly or with |h| = hmin.
2024-11-21 15:36:57.910 - amici.swig_wrappers - ERROR - [vvDD_8][FORWARD_FAILURE] AMICI forward simulation failed at t = 1.45385: AMICI failed to integrate the forward problem
2024-11-21 15:36:58.044 - amici.swig_wrappers - DEBUG - [vvDD_7][cvodes:CVode:WARNING] Internal t = 1.6361 and h = 7.50655e-17 are such that t + h = t on the next step. The solver will continue anyway.
2024-11-21 15:36:58.044 - amici.swig_wrappers - DEBUG - [vvDD_7][cvodes:CVode:WARNING] Internal t = 1.6361 and h = 7.50655e-17 are such that t + h = t on the next step. The solver will continue anyway.
2024-11-21 15:36:58.044 - amici.swig_wrappers - DEBUG - [vvDD_7][cvodes:CVode:WARNING] Internal t = 1.6361 and h = 7.50655e-17 are such that t + h = t on the next step. The solver will continue anyway.
2024-11-21 15:36:58.298 - amici.swig_wrappers - DEBUG - [vvDD_7][cvodes:CVode:WARNING] Internal t = 1.64407 and h = 7.24821e-17 are such that t + h = t on the next step. The solver will continue anyway.
2024-11-21 15:36:58.298 - amici.swig_wrappers - DEBUG - [vvDD_7][cvodes:CVode:WARNING] Internal t = 1.64407 and h = 7.24821e-17 are such that t + h = t on the next step. The solver will continue anyway.
2024-11-21 15:36:58.298 - amici.swig_wrappers - DEBUG - [vvDD_7][cvodes:CVode:WARNING] Internal t = 1.64407 and h = 7.24821e-17 are such that t + h = t on the next step. The solver will continue anyway.
2024-11-21 15:36:58.298 - amici.swig_wrappers - DEBUG - [vvDD_8][cvodes:CVode:TOO_MUCH_WORK] At t = 3.64079, mxstep steps taken before reaching tout.
2024-11-21 15:36:58.298 - amici.swig_wrappers - ERROR - [vvDD_8][FORWARD_FAILURE] AMICI forward simulation failed at t = 3.64079: AMICI failed to integrate the forward problem
2024-11-21 15:36:58.397 - amici.swig_wrappers - DEBUG - [vvDD_1][cvodes:CVode:TOO_MUCH_WORK] At t = 2.8827, mxstep steps taken before reaching tout.
2024-11-21 15:36:58.397 - amici.swig_wrappers - ERROR - [vvDD_1][FORWARD_FAILURE] AMICI forward simulation failed at t = 2.8827: AMICI failed to integrate the forward problem
2024-11-21 15:36:58.544 - amici.swig_wrappers - DEBUG - [vvDD_7][cvodes:CVode:WARNING] Internal t = 1.63805 and h = 7.44393e-17 are such that t + h = t on the next step. The solver will continue anyway.
2024-11-21 15:36:58.544 - amici.swig_wrappers - DEBUG - [vvDD_7][cvodes:CVode:WARNING] Internal t = 1.63805 and h = 7.44393e-17 are such that t + h = t on the next step. The solver will continue anyway.
2024-11-21 15:36:58.544 - amici.swig_wrappers - DEBUG - [vvDD_7][cvodes:CVode:WARNING] Internal t = 1.63805 and h = 7.44393e-17 are such that t + h = t on the next step. The solver will continue anyway.
2024-11-21 15:36:58.544 - amici.swig_wrappers - DEBUG - [vvDD_8][cvodes:CVode:TOO_MUCH_WORK] At t = 3.17939, mxstep steps taken before reaching tout.
2024-11-21 15:36:58.544 - amici.swig_wrappers - ERROR - [vvDD_8][FORWARD_FAILURE] AMICI forward simulation failed at t = 3.17939: AMICI failed to integrate the forward problem
2024-11-21 15:36:58.554 - amici.swig_wrappers - DEBUG - [vvDD_6][cvodes:CVode:TOO_MUCH_WORK] At t = 3.54808, mxstep steps taken before reaching tout.
2024-11-21 15:36:58.554 - amici.swig_wrappers - ERROR - [vvDD_6][FORWARD_FAILURE] AMICI forward simulation failed at t = 3.54808: AMICI failed to integrate the forward problem
2024-11-21 15:36:58.771 - amici.swig_wrappers - DEBUG - [vvDD_7][cvodes:cvHandleFailure:ERR_FAILURE] At t = 0.718706 and h = 2.23753e-07, the error test failed repeatedly or with |h| = hmin.
2024-11-21 15:36:58.771 - amici.swig_wrappers - ERROR - [vvDD_7][FORWARD_FAILURE] AMICI forward simulation failed at t = 0.718706: AMICI failed to integrate the forward problem
2024-11-21 15:36:58.791 - amici.swig_wrappers - DEBUG - [vvDD_7][cvodes:CVode:WARNING] Internal t = 1.63658 and h = 7.49104e-17 are such that t + h = t on the next step. The solver will continue anyway.
2024-11-21 15:36:58.792 - amici.swig_wrappers - DEBUG - [vvDD_7][cvodes:CVode:WARNING] Internal t = 1.63658 and h = 7.49104e-17 are such that t + h = t on the next step. The solver will continue anyway.
2024-11-21 15:36:58.792 - amici.swig_wrappers - DEBUG - [vvDD_7][cvodes:CVode:WARNING] Internal t = 1.63658 and h = 7.49104e-17 are such that t + h = t on the next step. The solver will continue anyway.
2024-11-21 15:36:58.792 - amici.swig_wrappers - DEBUG - [vvDD_8][cvodes:CVode:TOO_MUCH_WORK] At t = 3.12509, mxstep steps taken before reaching tout.
2024-11-21 15:36:58.792 - amici.swig_wrappers - ERROR - [vvDD_8][FORWARD_FAILURE] AMICI forward simulation failed at t = 3.12509: AMICI failed to integrate the forward problem
```
