## Supplementary material for "Parameter Estimation and Model Selection for the Quantitative Analysis of Oncolytic Virus Therapy in Zebrafish^⋆^": All additional figures and results, together with all SBML and PEtab files, and the code and instructions to perform all analyses: individual_based_age_of_infection_model.xml

```
<?xml version="1.0" encoding="UTF-8"?>
<sbml xmlns="http://www.sbml.org/sbml/level3/version2/core" level="3" version="2">
  <model metaid="individual_based_age_of_infection_model" id="individual_based_age_of_infection_model">
    <listOfParameters>
      <parameter id="U" constant="false"/>
      <parameter id="rho" value="0.01" constant="true"/>
      <parameter id="I_1" value="0" constant="false"/>
      <parameter id="I_2" value="0" constant="false"/>
      <parameter id="I_3" value="0" constant="false"/>
      <parameter id="I_4" value="0" constant="false"/>
      <parameter id="I_5" value="0" constant="false"/>
      <parameter id="kappa" value="0.01" constant="true"/>
      <parameter id="psi" value="0.01" constant="true"/>
      <parameter id="V" constant="false"/>
      <parameter id="phi" value="0.01" constant="true"/>
      <parameter id="alpha" value="0.01" constant="true"/>
      <parameter id="beta" value="0.01" constant="true"/>
      <parameter id="delta" value="0.01" constant="true"/>
      <parameter id="xi_i_k" value="1" constant="true"/>
      <parameter id="u_2" constant="true"/>
    </listOfParameters>
    <listOfInitialAssignments>
      <initialAssignment symbol="U">
        <math xmlns="http://www.w3.org/1998/Math/MathML">
          <apply>
            <divide/>
            <ci> kappa </ci>
            <apply>
              <plus/>
              <cn type="integer"> 1 </cn>
              <apply>
                <times/>
                <apply>
                  <minus/>
                  <apply>
                    <divide/>
                    <ci> kappa </ci>
                    <apply>
                      <times/>
                      <cn type="integer"> 400 </cn>
                      <ci> xi_i_k </ci>
                    </apply>
                  </apply>
                  <cn type="integer"> 1 </cn>
                </apply>
                <apply>
                  <exp/>
                  <apply>
                    <minus/>
                    <ci> rho </ci>
                  </apply>
                </apply>
              </apply>
            </apply>
          </apply>
        </math>
      </initialAssignment>
      <initialAssignment symbol="V">
        <math xmlns="http://www.w3.org/1998/Math/MathML">
          <ci> u_2 </ci>
        </math>
      </initialAssignment>
      <initialAssignment symbol="u_2">
        <math xmlns="http://www.w3.org/1998/Math/MathML">
          <apply>
            <times/>
            <cn type="integer"> 1 </cn>
            <cn type="integer"> 1000000000 </cn>
          </apply>
        </math>
      </initialAssignment>
    </listOfInitialAssignments>
    <listOfRules>
      <rateRule variable="U">
        <math xmlns="http://www.w3.org/1998/Math/MathML">
          <apply>
            <minus/>
            <apply>
              <times/>
              <ci> rho </ci>
              <ci> U </ci>
              <apply>
                <minus/>
                <cn type="integer"> 1 </cn>
                <apply>
                  <divide/>
                  <apply>
                    <plus/>
                    <ci> U </ci>
                    <ci> I_1 </ci>
                    <ci> I_2 </ci>
                    <ci> I_3 </ci>
                    <ci> I_4 </ci>
                    <ci> I_5 </ci>
                  </apply>
                  <ci> kappa </ci>
                </apply>
              </apply>
            </apply>
            <apply>
              <times/>
              <ci> psi </ci>
              <ci> V </ci>
              <ci> U </ci>
            </apply>
          </apply>
        </math>
      </rateRule>
      <rateRule variable="I_1">
        <math xmlns="http://www.w3.org/1998/Math/MathML">
          <apply>
            <minus/>
            <apply>
              <plus/>
              <apply>
                <times/>
                <ci> rho </ci>
                <ci> I_1 </ci>
                <apply>
                  <minus/>
                  <cn type="integer"> 1 </cn>
                  <apply>
                    <divide/>
                    <apply>
                      <plus/>
                      <ci> U </ci>
                      <ci> I_1 </ci>
                      <ci> I_2 </ci>
                      <ci> I_3 </ci>
                      <ci> I_4 </ci>
                      <ci> I_5 </ci>
                    </apply>
                    <ci> kappa </ci>
                  </apply>
                </apply>
              </apply>
              <apply>
                <times/>
                <ci> psi </ci>
                <ci> V </ci>
                <ci> U </ci>
              </apply>
            </apply>
            <apply>
              <times/>
              <ci> phi </ci>
              <ci> I_1 </ci>
            </apply>
          </apply>
        </math>
      </rateRule>
      <rateRule variable="I_2">
        <math xmlns="http://www.w3.org/1998/Math/MathML">
          <apply>
            <minus/>
            <apply>
              <plus/>
              <apply>
                <times/>
                <ci> rho </ci>
                <ci> I_2 </ci>
                <apply>
                  <minus/>
                  <cn type="integer"> 1 </cn>
                  <apply>
                    <divide/>
                    <apply>
                      <plus/>
                      <ci> U </ci>
                      <ci> I_1 </ci>
                      <ci> I_2 </ci>
                      <ci> I_3 </ci>
                      <ci> I_4 </ci>
                      <ci> I_5 </ci>
                    </apply>
                    <ci> kappa </ci>
                  </apply>
                </apply>
              </apply>
              <apply>
                <times/>
                <ci> phi </ci>
                <ci> I_1 </ci>
              </apply>
            </apply>
            <apply>
              <times/>
              <ci> phi </ci>
              <ci> I_2 </ci>
            </apply>
          </apply>
        </math>
      </rateRule>
      <rateRule variable="I_3">
        <math xmlns="http://www.w3.org/1998/Math/MathML">
          <apply>
            <minus/>
            <apply>
              <plus/>
              <apply>
                <times/>
                <ci> rho </ci>
                <ci> I_3 </ci>
                <apply>
                  <minus/>
                  <cn type="integer"> 1 </cn>
                  <apply>
                    <divide/>
                    <apply>
                      <plus/>
                      <ci> U </ci>
                      <ci> I_1 </ci>
                      <ci> I_2 </ci>
                      <ci> I_3 </ci>
                      <ci> I_4 </ci>
                      <ci> I_5 </ci>
                    </apply>
                    <ci> kappa </ci>
                  </apply>
                </apply>
              </apply>
              <apply>
                <times/>
                <ci> phi </ci>
                <ci> I_2 </ci>
              </apply>
            </apply>
            <apply>
              <times/>
              <ci> phi </ci>
              <ci> I_3 </ci>
            </apply>
          </apply>
        </math>
      </rateRule>
      <rateRule variable="I_4">
        <math xmlns="http://www.w3.org/1998/Math/MathML">
          <apply>
            <minus/>
            <apply>
              <plus/>
              <apply>
                <times/>
                <ci> rho </ci>
                <ci> I_4 </ci>
                <apply>
                  <minus/>
                  <cn type="integer"> 1 </cn>
                  <apply>
                    <divide/>
                    <apply>
                      <plus/>
                      <ci> U </ci>
                      <ci> I_1 </ci>
                      <ci> I_2 </ci>
                      <ci> I_3 </ci>
                      <ci> I_4 </ci>
                      <ci> I_5 </ci>
                    </apply>
                    <ci> kappa </ci>
                  </apply>
                </apply>
              </apply>
              <apply>
                <times/>
                <ci> phi </ci>
                <ci> I_3 </ci>
              </apply>
            </apply>
            <apply>
              <times/>
              <ci> phi </ci>
              <ci> I_4 </ci>
            </apply>
          </apply>
        </math>
      </rateRule>
      <rateRule variable="I_5">
        <math xmlns="http://www.w3.org/1998/Math/MathML">
          <apply>
            <minus/>
            <apply>
              <plus/>
              <apply>
                <times/>
                <ci> rho </ci>
                <ci> I_5 </ci>
                <apply>
                  <minus/>
                  <cn type="integer"> 1 </cn>
                  <apply>
                    <divide/>
                    <apply>
                      <plus/>
                      <ci> U </ci>
                      <ci> I_1 </ci>
                      <ci> I_2 </ci>
                      <ci> I_3 </ci>
                      <ci> I_4 </ci>
                      <ci> I_5 </ci>
                    </apply>
                    <ci> kappa </ci>
                  </apply>
                </apply>
              </apply>
              <apply>
                <times/>
                <ci> phi </ci>
                <ci> I_4 </ci>
              </apply>
            </apply>
            <apply>
              <times/>
              <ci> alpha </ci>
              <ci> I_5 </ci>
            </apply>
          </apply>
        </math>
      </rateRule>
      <rateRule variable="V">
        <math xmlns="http://www.w3.org/1998/Math/MathML">
          <apply>
            <minus/>
            <apply>
              <minus/>
              <apply>
                <times/>
                <ci> beta </ci>
                <ci> alpha </ci>
                <ci> I_5 </ci>
              </apply>
              <apply>
                <times/>
                <ci> psi </ci>
                <ci> V </ci>
                <ci> U </ci>
              </apply>
            </apply>
            <apply>
              <times/>
              <ci> delta </ci>
              <ci> V </ci>
            </apply>
          </apply>
        </math>
      </rateRule>
    </listOfRules>
    <listOfEvents>
      <event id="_E0" useValuesFromTriggerTime="true">
        <trigger initialValue="true" persistent="true">
          <math xmlns="http://www.w3.org/1998/Math/MathML">
            <apply>
              <lt/>
              <ci> U </ci>
              <cn type="e-notation"> 1 <sep/> -8 </cn>
            </apply>
          </math>
        </trigger>
        <listOfEventAssignments>
          <eventAssignment variable="U">
            <math xmlns="http://www.w3.org/1998/Math/MathML">
              <cn type="integer"> 0 </cn>
            </math>
          </eventAssignment>
        </listOfEventAssignments>
      </event>
    </listOfEvents>
  </model>
</sbml>
```
