## Supplementary material for "Parameter Estimation and Model Selection for the Quantitative Analysis of Oncolytic Virus Therapy in Zebrafish^⋆^": All additional figures and results, together with all SBML and PEtab files, and the code and instructions to perform all analyses: requirement.txt

```
amici==0.27.0
antimony==2.15.0
antlr4-python3-runtime==4.13.1
appdirs==1.4.4
appnope==0.1.4
asttokens==2.4.1
attrs==24.2.0
backcall==0.2.0
beautifulsoup4==4.12.3
bleach==6.2.0
certifi==2024.8.30
charset-normalizer==3.4.0
cloudpickle==3.1.0
cmake==3.30.5
cmake-build-extension==0.6.0
colorama==0.4.6
comm==0.2.2
contourpy==1.3.0
cycler==0.12.1
debugpy==1.8.7
decorator==5.1.1
defusedxml==0.7.1
docopt==0.6.2
executing==2.1.0
fastjsonschema==2.20.0
fides==0.7.8
fonttools==4.54.1
gitdb==4.0.11
GitPython==3.1.43
h5py==3.12.1
idna==3.10
iniconfig==2.0.0
ipykernel==6.29.5
ipython==8.12.3
jedi==0.19.1
Jinja2==3.1.4
jsonschema==4.23.0
jsonschema-specifications==2024.10.1
jupyter_client==8.6.3
jupyter_core==5.7.2
jupyterlab_pygments==0.3.0
kiwisolver==1.4.7
libroadrunner==2.7.0
MarkupSafe==3.0.2
matplotlib==3.9.2
matplotlib-inline==0.1.7
mistune==3.0.2
more-itertools==10.5.0
mpmath==1.3.0
nbclient==0.10.0
nbconvert==7.16.4
nbformat==5.10.4
nest-asyncio==1.6.0
ninja==1.11.1.1
numpy==1.26.4
packaging==24.1
pandas==2.2.3
pandocfilters==1.5.1
parso==0.8.4
patsy==1.0.1
petab==0.4.1
pexpect==4.9.0
pickleshare==0.7.5
pillow==11.0.0
pipreqs==0.5.0
platformdirs==4.3.6
plotly==5.24.1
pluggy==1.5.0
prompt_toolkit==3.0.48
psutil==6.1.0
ptyprocess==0.7.0
pure_eval==0.2.3
pyarrow==18.0.0
Pygments==2.18.0
pyparsing==3.2.0
pypesto==0.5.4
pytest==8.3.3
python-dateutil==2.9.0.post0
python-libcombine==0.2.20
python-libnuml==1.1.6
python-libsbml==5.20.4
python-libsedml==2.0.32
pytz==2024.2
PyYAML==6.0.2
pyzmq==26.2.0
referencing==0.35.1
requests==2.32.3
rpds-py==0.20.0
scipy==1.14.1
seaborn==0.13.2
setuptools==75.5.0
setuptools-scm==8.1.0
six==1.16.0
smmap==5.0.1
soupsieve==2.6
stack-data==0.6.3
statsmodels==0.14.4
sympy==1.13.3
tabulate==0.9.0
tellurium==2.2.10
tenacity==9.0.0
tinycss2==1.4.0
toposort==1.10
tornado==6.4.1
tqdm==4.66.6
traitlets==5.14.3
tzdata==2024.2
urllib3==2.2.3
wcwidth==0.2.13
webencodings==0.5.1
yarg==0.1.9
```
